# Diversity, distribution, and expression of opsin genes in freshwater lakes

**DOI:** 10.1101/2022.08.01.502354

**Authors:** Shaomei He, Alexandra M. Linz, Sarah L.R. Stevens, Patricia Q. Tran, Francisco Moya-Flores, Ben O. Oyserman, Jeffrey R. Dwulit-Smith, Katrina T. Forest, Katherine D. McMahon

## Abstract

Microbial rhodopsins are widely distributed in aquatic environments and may significantly contribute to phototrophy and energy budgets in global oceans. However, the study of freshwater rhodopsins has been largely limited. Here, we explored the diversity, ecological distribution, and expression of opsin genes that encode the apoproteins of Type I rhodopsins in humic and clearwater lakes with contrasting physicochemical and optical characteristics. Using metagenomes and metagenome-assembled genomes, we recovered opsin genes from a wide range of taxa, mostly predicted to encode green light-absorbing proton pumps. Viral opsin and novel bacterial opsin clades were recovered. Opsin genes occurred more frequently in taxa from clearwater than from humic water, and opsins in some taxa have non-typical ion-pumping motifs that might be associated with physicochemical conditions of these two freshwater types. Analyses of the surface layer of 33 freshwater systems revealed an inverse correlation between opsin gene abundance and lake dissolved organic carbon (DOC). In humic water with high terrestrial DOC and light-absorbing humic substances, opsin gene abundance was low and dramatically declined within the first few meters, whereas the abundance remained relatively high along the bulk water column in clearwater lakes with low DOC, suggesting opsin gene distribution is influenced by lake optical properties and DOC. Gene expression analysis confirmed the significance of rhodopsin-based phototrophy in clearwater lakes and revealed different diel expressional patterns among major phyla. Overall, our analyses revealed freshwater opsin diversity, distribution and expression patterns, and suggested the significance of rhodopsin-based phototrophy in freshwater energy budgets, especially in clearwater lakes.

## Supplemental File 1 for "Diversity, distribution, and expression of opsin genes in freshwater lakes"

```
>TBepi.4208_Actinobacteria_acI-B [2582874620]
MVNLTNGQWSSLYNMFSFGLISMLACTVYTLVSQSRVLPKYRSALVLSSMVTFIAAYHYFRIFNSFNESSMKGAVTVGTSQGSFNEAYRYVDWILTVPLLLVEVIAVLGLAKAAASSMIGRLVPASAAMIALGYPGEISNVNSTKIIFGVLSTIPFLYILYVLFVELGKSLDRQPEGVAATVGRLRLLLIATWGVYPISYLLPIINKTTEANAAGSFVGRQIGYTIADVLAKCVFGLTIYKIAKMKSVAEGMKDDH

>TBL_comb48_EPIDRAFT_100070416
MVMQMLNLQITDNLIEKSFMFSYLALFGLTLITFIEALKTENVRIRHILNLETSVSLVAGFVYGIFYDMLQKKTLQLDKVTEFRYMDWAITTPMLLLVLLLFLNFDNRREVHFSVYFTVLLLNYTMLIAGFLGETKTIDKNKAGAVGFIAYFAMIAFIWYLFIHNNPRNTKNNLVFTVFAIVWSFYGIAYYTDVKTKNLMYNTLDVMSKAMFGIFIWLYYGKVISFSQ

>TBL_comb48_EPIDRAFT_10009181
MAQLLATFGPRVVIPTFFVGQKISKMTDPAAISQTIAFSALFVTAVVTLFQGTPWLAVIPGVAAVAYYKMLNDPTNVKKYRYADWAITTPIMLTAILLANKNPIGLISVMAIADLVMILAGYMGTQTTDDEKMFKYFCLSCLAFLPILYILAIQKGNPAAVYLTLGVWLLYPVIYYLKEINMTTEENTTIYYSVMDMIAKIGIVNLLHF

>TBepi.9727_Proteobacteria_Alphaproteobacteria [2582905451]
MATKTPSDFLQASDITGITFWLISMAVLGMAVFLFLERKATKNFWRKPITLLFVVSCISFAHYLYLRQSWVSTGSAPVLFRYIDWFLTAPILIAQFYFILSSTKRTSAAILWRLVGGTFVMFFGQFLGESGYININPAFIIGMSGWIFVLYEIFAGEAGKEASRLSGDSATCYMLCKWIVTVGWAVYPLGYLLANMAGSTAEDSINIIYNLSDFVNK

>TBepi.5144_Bacteroidetes_Sphingobacteriia [2582886740]
MDHLTLLSVAIAKTDYVSFTFFVGTMAMMAAAVFFFMEVGNTSKEWRTSVLVSGLITFIAAVHYYYMRGYYAETHDSPTFFRYVDWLLTVPLMCVEFYLITKKAGGKSSLLWKMILGSVVMLVTGYMGEAGLGNPTVWGTVSAIAYFYIVYEVWMGDVKKLATNAGSAVASANAALGWFVLVGWAIYPLGYLIGTADGQWYASFKNIGLDMNVIYNIGDAVNKIGFGLVIYSLSRKTA

>TBL_comb48_EPIDRAFT_100222215
MLQLTNGQWSSLYNIFSFGLISMLACTVFTLVGQSRVLPKYRSALVMSSMVTFIAGYHYFRIFNSFNESSMKQAVSIGTSQGSFNEAYRYVDWILTVPLLLVEVIAVLGLAKAASSSLINRLVPASAAMIILGYPGEISANNSTKVLFGVLSTIPFLYILYVLFVELGKSLDRQPEGVAATVGRLRLLLIATWGVYPISYLIPILVKNPTAAQAASLFTERQIGYTIADVAAKCVFGLTIFKIARMKSAAEGMADSH

>TBL_comb48_EPIDRAFT_10025853
MSSVNDWLALGTVGMTAGSVILALIGVTMRKEDRHHVYLAMAITLIAATAYYAMLHNVGDIMVGGVTVQLARYVDWVVTTPLLLISLISIALPSGKSKNKMSLIWAVVGLDVYMIITGVIASLVNNDTRWYWYAFSCVALLGVVYMLYGTIMNESKKVAGKKISQLYTYVALYLSVLWVAYPVVWYLSGVGVNKISFASENYAYAVLDLLAKVGFGIVVLVSVSRLAASAKPKAGESTVEAASK

>TBL_comb48_EPIDRAFT_100263211
MPSTPPPLKHGSLLPNTFFMSYLILLGYTTITLIEAIRTPSINVRHIMNLETTVSIVASIVYGIFNERIKTPDYKLSEFTQFRYLDWIVTTPLIILGLLLFYNQNLSSIPYMTFFTAVVFDWLMLYAGYLGETGAIKKITGTVVGFGFLIALLYTMANCCIPKSSNLSAFIVFAILWSLYGVAYQLEEEDKNIAYNILDVFSKALFGVGLWFYYGKVLKF

>TBL_comb48_EPIDRAFT_10030418
MQVAPRVILPSFFVGEKISTLTDSEEIAQTIAFTALLVSAVYATFKSPYWLGIIPGIAAWAYWNMMKDKENKQSYRYTDWALTTPIMLLALLVAVKSPLSLIVFIISCDVLMILTGYLGVTSEEKEKKFMYFGIGMIAFIPIILTLLKQKTNQAAIYLTLILWSLYPVVWYMEEFEYVTEKTSTIMYSVMDVIAKVGLVNLVHI

>TBL_comb48_EPIDRAFT_10037563
MNIKLLEATDVASGTFSLLLLTTVAATVLLLMGTAWVSRKWKLPLAMAAMVTLVSAGHYFEASQIWQASNQMPAIYRYVAWFITMPLQVMVMYFFVNAMAPLSTWLFWRLMVASVVMVLARYLGESNLMYPTLGFLIGLACWLYVLGEVFFGRMAEVSARSSNFSVHRGYFWMRLIISIGWAVYPLCYFIIGFAGGVSPGKLSVVYNLSDLVNQVAFCLTVLSASIRDSGNTR

>TBL_comb48_EPIDRAFT_10075162
MLACTVYTLVGQSRVLAKYRSALVMSSMVTFIAGYHXFRIFNSFNDASKANAVTIGTQQGAFNEAYRYVDWILTVPLLLVEVIAVLAIAKEASKSLIGRLVPASAAMIILGYPGEISSNNGTKVIFGILSTIPFLYILYVLFVELGKSLDRQPEGVAASIGRLRLLLIATWGVYPISYLIPILVKNPSANQMAYLFTDRQIGYTIADVLAKCVFGITIFRIARMKSAAEGMADSH

>TBepi.3207_Actinobacteria_acI-B [2582867655]
MLACTVYTLVAQSRVLPKYRAALVMSSMVTFIAGYHYFRIFNSFNDSSMKNAVQIGTSQGSFNEAYRYVDWILTVPLLLVEVIAVLGLAKAASQSLIYRLVPASAAMIILGYPGEISTNNGTKVIFGILSTIPFLYILYVLFVELTKSLDRQPEGVAATVSRLRLLLIATWGVYPISYLIPILVKNPSMSQMANLFTDRQIGYTVADVLAKCVFGLTIYKIAKMKSVAEGMKDDH

>TBL_comb48_EPIDRAFT_10124353
MSSVNDWLALGTVGMTAGSVILALIGVTMRKEDRHHVYLAMAITLIAATAYYAMLHNVGDIMVGGVTVQLARYIDWVVTTPLLLISLISVGLPTGKSKHKMSMLWAVVGLDVYMIVTGVIATLVNNDTRWYWYAFSCVALLGIVYMLYGTIMNESKKVAGKKVSMLYTYVALYLSVIWVAYPIVWYLSGVGVNKISFASENYAYAVLDLLAKVGFGIVVLVSVSRLAASAKPKAGESTVEAAAN

>TBL_comb48_EPIDRAFT_10170662
MGAAVSAIAPRIIIPGFFVGQKIHQGGAWDTIAVSSAFTLFFVVSILTAFSATPVLSIIPTIACLAYSQIMAHPEDSDRWRHSDWLLTTPLMLAALLYVNDVPLSVILPMVACDILMIVAGYLGTKTKDPLESKGYFALGMLAFLPIVALLLQQTKHKLAVYLTLAVWSLYPAVYWAEEYSTVEKKYTTIAYAIMDLLAKTGLVYLIHI

>TBL_comb48_EPIDRAFT_10188574
MKISDKTVKDSFFLSYIFLFGLTLITFIEAIGTKDVKIRHIMNLETAVSLVAGYVYSILLDRINSKTNPLDLKDVTNIRYMDWIVTTPMLLLVILLFFNYNTNEPIYISVYILIILINYAMLLSGYLGETKQLEKKKACAMGFIFFILLITIIYLNFMKNPSHVESIVYIIFVIVWSLYGVAFLLDVNAKNIMYNILDVISKVFFGIFMWIYYGNVFHY

>TBL_comb48_EPIDRAFT_10213913
MSLAVAAQLAPRVIVPGFFTTQRALSASNYGEIMQIIAFTLFFTSSVFTFFQGEIQWLGIIPGIAAIAYWYMQHDPKNIEFYRYADWIITTPIMLAAILITNGAPLSLIVSAIGLDIAMIVAGYKGITEDNMTWFWYGMIPFIPILYILLTQKKNKAAIYLTVAVWSLYPIVYYLEESKTFTQEQTTVSFGFMDIVSKVGLVNLLHI

>TBL_comb48_EPIDRAFT_10246275
VAAKYRNALVMSSMVTFIAGYHYFRIFNSFNDSSMKGAVTIGTQQGAFNEAYRYVDWILTVPLLLVEVIAVLALAKEASKSLITRLVPAAAAMIILGYPGEISSNNGTKVLWGVLSTIPFIYILYVLFVELGKSLERQPAGVAATVGRLRLLLIATWGVYPISYLIPVLVKNPSMAQVANLFTDRQIGYTVADVLAKCVFGLTIYKIARMKSIAEGMKDDH

>TBL_comb48_EPIDRAFT_10270703
MLQLSNGQWSSLYNIFSFGLISMLACTVYTLVGQSRVLPKYRSALVMSSMVTFIAGYHYFRIFNSFNDSSAKNAIAVGTSQGTFNEAYRYVDWILTVPLLLVEVVAVLALAKEASKSMMSRLVPASAAMIILGYPGEISSNNGTKVIFGILSTIPFLYILYVLFVELGKSLDRQPEGVAATIGRLRLLLIATWGVYPISYLIPILVKNPSASQMASLFTDRQIGYTIADVLAKCVFGLTIFKIARMKSAAEGMSDAH

>TBL_comb48_EPIDRAFT_10441534
VAAKYRNALVMSSMVTFIAGYHYFRIFNSFNDSSMKGAVTIGTQQGAFNEAYRYVDWILTVPLLLVEVIAVLALAKEASKSLITRLVPASAAMIILGYPGEISSNNGTKVLWGILSTIPFLYILYVLFVELGKSLERQPAGVAATVGRLRLLLVATWGVYPISYLIPVLVKNPSMAQVANLFTDRQIGYTVADVLAKCVFGLTIYKIARMKSIAEGMKDDH

>TBL_comb48_EPIDRAFT_10477653
MSLAVAAQLAPRVIVPGFFTTQRALGASNYGEIMQIIAFTLFFTSSVFTFFQGEIQWLGVIPGIAAIAYWNMQHDPKNTEYYRYADWIFTTPIMLAAILITNGAPLSLIVSAISLDIAMIVAGYKGITENNMTWFWYGMIPFIPILYILLTQKKNKYAVYLTVAVWSLYPIVYYLEESKTFTQEQTTVSFGFMDIVSKVGLVNLLHI

>TBL_comb48_EPIDRAFT_10727192
MAVFQTTDLTAASYSVTLFGLATTSVLLLIGTTWVERGWKIPVTLAALAALVGLGAIYDARNAWATAQQVPIVYHYVGWTISMPLQIIALFFFARQVGRVGIGLFWRLVIVSVLMVFVRYLGEAGFMHPTLAFLIGLIFWLYILGELFFGQMDEAVRSSNLPHVQRGYFWLRLIVTVGWAIYPLGNFITSFGGYVDDGALSVAYNLADFLNRMAFGFAILASALTAHAEADNG

>TBL_comb47_HYPODRAFT_1000187532
MSEYESMSSDQIPSPPISTSVPLVPVPPSNATPNLATPTPQEKAEIRKNPLQYYVKASFMITYILLLTTATITFIEAMRTEIPGVRHVLNLETCISIVAGYFYSVFLAQIEGYGKEDKPVDWTDITKTRYIDWSITTPLMLLALCIVLSINTGCKITLPVMVTIIVLNYAMLYIGFLGETKVMARNTADFAGFVPFFAMFYLIFVKYVQPKYVFSNYCLYFFYLTVWGMYGLVYFIPETYKNISMNILDCISKCLIGLGLWAYYTKTITY

>TBL_comb47_HYPODRAFT_100022892
MAQLLATFGPRVVIPTFFVGQKISKMTDPAAISQTIAFSALFVTAVVTLFQGTPWLAVIPGVAAVAYYKMLNDPTNVKKYRYADWAITTPIMLTAILLANKNPIGLISVMAIADLVMILAGYMGTQTTDDEKMFKYFCLSCLAFLPILYILAIQKGNPAAVYLTLGVWLLYPVIYYLKEINMTTEENTTIYYSVMDMIAKIGIVNLLHF

>TBL_comb47_HYPODRAFT_1000251816
MNIKLLEATDVASGTFSLLLLTTVAATVLLLMGTAWVSRKWKLPLAMAAMVTLVSAGHYFEASQIWQASNQMPAIYRYVAWFITMPLQVMVMYFFVNAMAPLSTWLFWRLMVASVVMVLARYLGESNLMYPTLGFLIGLACWLYVLGEVFFGRMAEVSARSSNFSVHRGYFWMRLIISIGWAVYPLCYFIIGFAGGVSPGKLSVVYNLSDLVNQVAFCLTVLSASIRDSGNTR

>TBL_comb47_HYPODRAFT_100038825
MLQLTNGQWSSLYNIFSFGLISMLACTVFTLVGQSRVLPKYRSALVMSSMVTFIAGYHYFRIFNSFNESSMKQAVSIGTSQGSFNEAYRYVDWILTVPLLLVEVIAVLGLAKAASSSLINRLVPASAAMIILGYPGEISANNSTKVLFGVLSTIPFLYILYVLFVELGKSLDRQPEGVAATVGRLRLLLIATWGVYPISYLIPILVKNPTANQMASLFTDRQIGYTIADVAAKCVFGLTIFKIARMKSAAEGMADSH

>TBL_comb47_HYPODRAFT_100073132
MLQLSNGQWSSLYNIFSFGLISMLACTVYTLVGQSRVLAKYRSALVMSSMVTFIAGYHYFRIFNSFNDASKANAVTIGTQQGAFNEAYRYVDWILTVPLLLVEVIAVLAIAKEASKSLIGRLVPASAAMIILGYPGEISSNNGTKVIFGILSTIPFLYILYVLFVELGKSLDRQPEGVAASIGRLRLLLIATWGVYPISYLIPILVKNPSANQMAYLFTDRQIGYTIADVLAKCVFGITIFRIARMKSAAEGMADSH

>TBL_comb47_HYPODRAFT_100095488
MLQLSSGQWSSLYNIFSFGLISMLATTIFTLISQARVLPKYRIALVMSSMVTFIAAYHYFRIFNSFNESSMKNAVTVGTSQGSFNEAYRYIDWILTVPLLLVEVIAVLALAKDASKSLITRLVPASAAMIILGYPGEISNSNGTKVLFGVLSTLPFLYILYVLFVELTKSLDRQPEGVAATVGRLRLLLVGTWGVYPISYLLPILIKNPSASQAAGLFTGRQIGYTVADVLAKCVFGLTILKIARMKSAAEGMVDTH

>TBL_comb47_HYPODRAFT_100132242
MPSTPPPLKHGSLLPNTFFMSYLILLGYTTITLIEAIRTPSINVRHIMNLETTVSIVASIVYGIFNERIKTPDYKLSEFTQFRYLDWIVTTPLIILGLLLFYNQNLSSIPYMTFFTAVVFDWLMLYAGYLGETGAIKKITGTVVGFGFLIALLYTMANCCIPKSSNLSAFIVFAILWSLYGVAYQLEEEDKNIAYNILDVFSKALFGVGLWFYYGKVLKF

>TBhypo.2152_Actinobacteria_acI-B [2582922195]
MLQLSNNQWSSLYNIFSFGLISMIACTVFTLVSQSRVAAKYRNALVMSSMVTFIAGYHYFRIFNSFNDSSMKGAVTIGTQQGAFNEAYRYVDWILTVPLLLVEVIAVLALAKEASKSLITRLVPAAAAMIILGYPGEISSNNGTKVLWGVLSTIPFIYILYVLFVELGKSLERQPAGVAATVGRLRLLLIATWGVYPISYLIPVLVKNPSMAQVANLFTDRQIGYTVADVLAKCVFGLTIYKIARMKSIAEGMKDDH

>TBL_comb47_HYPODRAFT_100279538
MLACTVYTLVAQSRVLPKYRAALVMSSMVTFIAGYHYFRIFNSFNDSSMKNAVQIGTSQGSFNEAYRYVDWILTVPLLLVEVIAVLGLAKAASQSLIYRLVPASAAMIILGYPGEISTNNGTKVIFGILSTIPFLYILYVLFVELTKSLDRQPEGVAATVSRLRLLLIATWGVYPISYLIPILVKNPSMSQMANLFTDRQIGYTVADVLAKCVFGLTIYKIAKMKSVAEGMKDDH

>TBL_comb47_HYPODRAFT_100305461
MKLNAPWFKLKLAIGSFLVLGIFSSQAWASSAVLKPNDFVGITFWLISMALIASTAFFFLERDRVSAKWKTSLTVSGLVTLVAAVHYFYMREVWVETGSTPTVYRYIDWLITVPLLMIEFYLILSAIAKVPGGVFWRLMIGTLVMLVGGYLGEAGYMAVMPAFIIGMIGWIFILYEIFAGQASKISATSAPKSVQSAFNTMRWIVTIGWAIYPIGYFFGYLTGQS

>TBL_comb47_HYPODRAFT_100306402
MVNLTNGQWSSLYNMFSFGLISMLACTVYTLVSQSRVLPKYRSALVLSSMVTFIAAYHYFRIFNSFNESSMKGAVTVGTSQGSFNEAYRYVDWILTVPLLLVEVIAVLGLAKAAASSMIGRLVPASAAMIALGYPGEISNVNSTKIIFGVLSTIPFLYILYVLFVELGKSLDRQPEGVAATVGRLRLLLIATWGVYPISYLLPIINKTTEANAAGSFVGRQIGYTIADVLAKCVFGLTIYKIAKMKSVAEGMKDDH

>TBL_comb47_HYPODRAFT_100480201
IAPRIIIPGFFVGQKIHQGGAWDTIAVSSAFTLFFVVSILTAFSATPVLSIIPTIACLAYSQIMAHPEDSDRWRHSDWLLTTPLMLAALLYVNDVPLSVILPMVACDILMIVAGYLGTKTKDPLESKGYFALGMLAFLPIVALLLQQTKHKLAVYLTLAVWSLYPAVYWAEEYSTVEKKYTTIAYAIMDLLAKTGLVYLIHI

>TBL_comb47_HYPODRAFT_100787762
MAVFQTTDLTAASYSVTLFGLATTSVLLLIGTTWVERGWKIPVTLAALAALVGLGAIYDARNAWATAQQVPIVYHYVGWTISMPLQIIALFFFARQVGRVGIGLFWRLVIVSVLMVFVRYLGEAGFMHPTLAFLIGLIFWLYILGELFFGQMDEAVRSSNLPHVQRGYFWLRLIVTVGWAIYPLGNFITSFGGYVDDGALSVAYNLADFLNRMAFGFAILASALTAHAEADNG

>TBL_comb47_HYPODRAFT_100911831
CTVYTLVGQSRVLPKYRSALVMSSMVTFIAGYHYFRIFNSFNDSSAKNAIAVGTSQGTFNEAYRYVDWILTVPLLLVEVVAVLALAKEASKSMMSRLVPASAAMIILGYPGEISSNNGTKVIFGILSTIPFLYILYVLFVELGKSLDRQPEGVAATIGRLRLLLIATWGVYPISYLIPILVKNPSASQMASLFTDRQIGYTIADVLAKCVFGLTIFKIARMKSAAEGMSDAH

>B570J40625_10000024830
MAEIVKLTTQASIIVQALSSVFGIKGILTPVPASKQVLVNVLKLEMLVTFIQLSWYVNLYKSFNLATMSTRRYSDWFITTPLMILSMAVYYIYESGKTFTFEKYKKPLVQMFIANFIMLLAGFLAEKGLMDRTVALGIGFAAFGFVFKKLYYEFRTEESDEIYKLLTSVWALYGLAFMLPDVQKNIMYNGLDLISKNFFAFFLYRKIVHV

>MEint.15216_Bacteroidetes_Sphingobacteriia [2582666914]
MPTNLLEVVAIGNDNYVAFTFFIGTMAMMAASVFFFFELSNTDKKWRTSVLVSGLITFIAAVHYYYMRGYNLETGQSPTFFRYVDWILTVPLMCVEFYLITRKVGATQNLLWKLIAAALVMLITGYIGEAIYGGESQSWIWGALSGAAYFYIVYLVWFGEVAKLAGNAGPAVARANKTLAWFVLVGWAIYPLGYILGTKGGLFGMQVVADPAAAAASMDIIYNIGDAVNKIGFGLVIYALSRSEEKA

>B570J40625_1000003073
MQIISVKNSFYFTYVFLITTGVITFIEALRNPIPQIRHIMNLETCISIIAGYFYGVFIELLDKSEEKSVLTQETQITQKTQLTQKTQITNEIKKTAEKDTGSLTIPDSEHKLPIEKINDMRYSDWVISTPLMLLVLSLVLGYENKVDVHFFSFALVLFFNFLMLGFGYIGEINLLNRTLANFIGFIFFFLTYGTIWKLFLTGSKVTKQSKIIFWLYLGLWSLYGVFYQTSETTKMIGYNMLDLLAKAFIGLFFWLYLTKIVKF

>B570J40625_10000031573
MNLLLDATFKAIENNNYVAFTFFVGTMAMMAAAAFFFMEVSNTSKEWRTSVLVSGIITFIAAVHYYYMRGYNLETGASPVFFRYVDWLLTVPLMCVEFYLITKKAGATSGLLWKLIFASVVMLVTGYFGEAIDVAHSWQWGLASGIAYFYIVYLVWMGDVAKLAGATSPAVAQAVKTLGWFVLVGWAIYPIGYIQGTEGGLFGMKMNFGLDMDVIYNIGDAINKIGFGLVIYALSRKEA

>MEint.6180_Bacteroidetes_Flavobacteriia [2582790851]
MKNFMLIADLVPKLDPTDYVGFTFFVGCMAMMAASAFFFLSLSQFDKKWRTSVLVSGLITFIAAVHYFYMRDYWASHMESPTFFRYVDWVLTVPLMCLEFYLILKIAGAKQSLLWRMIGYSIIMLVTGYFGEAVDRDNAALWGFISGLAYFAIVYEIWLGSAAKLAKEAGGDVLAAHKILCWFVLVGWSIYPLGYMLGTDGWYNGLHSLNLNIDVVYNIADAINKIGFGLVIYSLAVKASK

>MEint.4252_Actinobacteria_acI-B4 [2582754371]
MVNLTDGQWSTLYNVFSFGLISMLACTVYTLVSQARVLPKYRNALVLSSMVTFIAAYHYWRIFNSFNESSVDGGVTIGNAKGAFNEGYRYVDWILTVPLLLVEVIAVLALAKAAAKSLIARLVPASAAMIALGYPGEIATDTNSKVIWGVLSTIPFIYILYVLFVELGKSLDRQPEGVAATVGRLRLLLIATWGVYPIAYLLPILTDTGATDPGAFVNRQIGYTIADVLAKCVFGLTIYKIARLKSAAEGMKEDH

>B570J40625_10000073383
MDIILHRSTQLSIIAQALSGAVNVNGLTKTGPKLFVQALRLEMLVTVIQFTFYVALIRNLKVETMATTRYFDWFLTTPMMLISMSAYFLYKKGEDSSIIEMIKKYKSSFALIVLSNLVMLIAGYLGEIGYISKTTSFIVGTIALIVTFRTIDKDMDGSKNAIFKPIAAVWGLYGLAFMLPVYEKNIMYNMLDVVSKNFFAVFLTRELYTLVPKR

>MEE2519_Bacteroidetes [2557750609]
MNLLLDATFKAIPQDNYVAFTFFVGTMAMMAAAAFFFMEVNNTSKEWRTSVLVSGLITFIAAIHYYYMRGYNLETGESPVFFRYVDWMLTVPLMCVEFYLITKKVGGTTSLMWKLIFASVIMLVTGYLGETIYRDQSVLWGVISGLAYFYIVYLVWFGDVAKLAQSASPAVASANKSLGWFVLVGWAIYPLGYIVGTPGGLFGMQIPLNLNMDIIYNIGDAVNKIGFGLVIYALSRKDA

>B570J40625_1000009757
MSPFFLDAAIAADNYVAFTFFIGTMAMMAASVFFFFELSNTEKAWRTSVLVSGLITFIAAVHYYYMRGYNLETGGDSPTFFRYVDWLLTVPLMCVEFYLITKKSGGTTSLLWKLIFASVVMLVTGYFGETIYSDQSVLWGVISGAAYFYIVYLVWFGEVAKLATAASPAVAKANKTLGWFVLVGWAIYPLGYIVGTPGGLFGMSAESLGIGGLNMDIIYNIGDAVNKIGFGLVIYALSRSESK

>B570J40625_1000010641
FCPMEHLKIASDNYVAFTFFIGTMAMMAASVFFFFELNSTPTKWRTSVLVSGLITFIAAVHYYYMRGYNLATGDSPTFFRYVDWILTVPLMCVEFYLITKKAGAKQGLLWKLIFASLVMLVTGYFGETIYRGSSVIWGVISGAAYFYIVYLVWFGEVSQLAQTAGAQVAKATKTLAWFVLVGWAIYPLGYILGTPGGLFGIQLVADAALASHYMDIVYNVADAINKIGFGLVIYSLSRTQD

>MEint.9147_Bacteroidetes_Sphingobacteriia [2582830112]
MEHLKIASDNYVAFTFFIGTMAMMAASVFFFFEVNSTSEKWRTSVLVSGLITFIAAVHYYYMRGYNLETGDSPTFFRYVDWTLTVPLMCVEFYLITKKAGAKLSLLWKLILASIVMLVTGYLGETVYRGSSVFWGVVSGAAYFYIVYLVWFGEVSKLAQSAGPNVAKATRVLAWFVLVGWAIYPLGYILGTPGGLFGIQLVADPAAAVKSMDIVYNIADAINKIGFGLVIYVLSRSED

>MEE1186_Actinobacteria [2557653471]
MQLDSNQWNLVYNVFSFGLVSMLACTIYTLVSQQRVLAKYRNALVMSSMVTFIAGYHYLRIFDSFKHASENGMVKLDGSQDAFNEAYRYVDWLLTVPLLLVEVIAVLALAKEVSRSLITRLVPASAAMIALGYPGEISNDQNTQVLYGVLSTLPFIYILYVLFVELGKSLERQPEGVAATVGRLRLLLIATWGVYPIAYIFNIVGDASSSSFVTVQVGYTIADVLAKCVFGLTILKIARMKSIAEGMKDDH

>MEE6525_Unclassified_virus [2557937701]
MQIISVKNSFYFTYVFLITTGVITFIEALRNPIPQIRHIMNLETCISIIAGYFYGVFIELLDKSEEKSVLTQETQITQKTQLTQKTQITNEIKKTAEKDTGSLTIPDSEHKLPIEKINDMRYSDWVISTPLMLLVLSLVLGYENKVDVHFFSFALVLFFNFLMLGFGYIGEINLLNRTLANFIGFIFFFLTYGTIWKLFLTGSKVTKQSKIIFWLYLGLWSLYGVFYQTSETTKMIGYNMLDLLAKAFIGLFFWLYLTKIVKF

>MEint.3864_Actinobacteria_acI-C [2582751317]
LIQLTATQWSVVYNVLSFGLISMLATTVYTLVSQHRVLPKYRNALVLSSMVTFIAGYHYLRIFDSYKHATTEGTFNVATDVNTSSLAFNEGYRYVDWILTVPLLLVEVIAVLALAKEASKSLITRLVPASAAMIALGYPGETSSDQGEKIMWGVLSTIPFLYILYVLFVELGKSLDRQPEGVAATIGRLRLLLIASWGVYPISYLLPIIDADGAASSGAFVGRQVGYTIADVVAKCVWGLTILKIARMKSIAEGMKDDH

>MEE6728_Bacteroidetes [2557941533]
MTILLDITQINPGDYRAFTFFIGCMAMMAASVFFFFEVGNTEKAWKTSVLVSGLITFIAAVHYYYMRDYTIATGQSPTFFRYVDWLLTVPLMCVEFYLITKKAGAKIGLLWNLILASVVMLVTGYWGEVAAGADNSNATLWGTVSAIAYFYIVYLVWMGDVKKLAASAGPAVAKANSLLGWFVLVGWAIYPVGYLAGTAAGQWYAGFANLGLDMDIIYNIGDAVNKIGFGLVIYNLSRSSN

>MEE5190_Unclassified_bacterium [2557899059]
MQFTLLDIKPISNTDYVAFTFFIGCMAMMAAAVFFFFEMSNTDKKWRTSILVSGLITFIAAVHYYYMRDYNLATGQSPTFFRYVDWLLTVPLMCVEFYLITKKAGAKLGLLWKLIFASVFMLVTGYIGEAIYPTEKQSWIWGFISSLGYFYIVYLVWFGEVAKLANNAGPAVAKANKMLAWFVLVGWAIYPIGYIAGTEGGLFGMKVLEGVSLDIVYNIGDAINKIGFGLVIYALAQSDKSSQHTTIS

>MEE1416_Actinobacteria [2557672700]
MATTDVVLNADQWNLVYNVFSFGLVSMLACTVYTLVSQARVLPKYRNALVMSSMVTFIAGYHYWRIFNSFSEASSGTTVDASGKPGSFNEAYRYVDWLLTVPLLLVEVVAVLALAATVSKSLIMRLVPASAAMIALGYPGEVATKQGDQILYGVLSTLPFIYILYVLFVELTKSLDRQPEGVVKTVKNLRLLLIATWGVYPIAYMFNIWGNSGPESFVAIQVGYTIADVLAKCVFGLTILKIARMKSHAEGMAADH

>B570J40625_10000256620
MLTLTANQWNLVYNVFSFGLVSMLACTIYTLVSQARVLPKYRNALVMSSMVTFIAGYHYWRIFNSFSESSEGMAVKVSGDQGAFNEAYRYVDWLLTVPLLLVEVIAVLALAKEVSKSLIMRLVPASAAMIALGYPGEISNDQNTQILYGVLSTLPFLYILYVLFVELGKSLDRQPEGVAATVGRLRMLLIATWGVYPVAYILGMGEGMATANQFVSVQVGYTIADVLAKCVFGLTILKIARMKSMAEGMKDDH

>MEint.2907_Planctomycetes_Planctomycetia [2582723294]
MFDHVSVLAAAMPALSIFQYSIVDNIFSMTVATMGAAALFLFLSRSSVDEAYRPALMVSGLVVTIACYHYFMIRHSWQDAYTLSGDGYKGTGAGFNDFYRYADWILTVPLLMVELVAVLRLQAGKARSLLTRLVIAAALMIALGYPGEVITSPDQWMTRVIWGALSSIPFFYILYVLWTELTASLETQPAAARKLIEIARLVLLVTWAVYPIAYALGGTMTALEAKSGGNVDASGIVGLQVGYAIADMTAKAGFGLLIYFIARAKSKNIDHDLYPATV

>B570J40625_10000271310
MDQPGVLSFALTGYEFSAVYNMLSLGIASMVFTSIFLWVARDRVLPKYRMAVMVSATVTSIAAYHYFRMFDSFSHGYGINESTKAAAATGADMLAFGAANYNVGYRYIDWFLTVPLLLVELVAVLGLAKAISSSLLKRLVPAAALMIILGYPGDAKLDLLPMAAGGWTGEAAVWGLLSTIPFLYIMYVLWVEMKKSLSSQSEKVRGLFQTLRVLLLATWGVYPITFILAMNGPAVATASEVVAREVGYTIADILAKCLFGLLIFSIARIKSAEESKEHAAAEGH

>MEE6525_Unclassified_virus [2557937868]
MNYEFIVKDSLHLSFYVQIITLIFGLLIVFLTNVSSSNRLIREALILENGVQIIEGSFYIWFIYFYTKNVDKEDIAKYRYYDWFFSTPLMIISTVAYFHYNNTRLYGSSANAASSLYNFIKTDIQKISELLFYNFNMLFLGYLQELKLISLTISTIFGFLFLGLLFLKMFVYYVKNNSANYLIFYLMLFIWSFYGVAALYKNKIKNASYNILDVFSKNFFGLFLAYSVYNA

>B570J40625_10000323312
MCFDVPFLTKTLLENMNHLLLDILPIATNNYVAFTFFVGTMAMMAASVFFFFEVGNTDPKWRTSVLISGLITFIAAVHYYYMRDYNLSTGESPVFFRYVDWLLTVPLMCVEFYLITKKAGAKIELLWKLIAASVFMLVTGYIGEAIYPTETQSWIWGFVSSIGYFYIVYLVWFGEVAKLAEKAGGAVRKANTALAWFVLVGWAIYPIGYIAGTAGGLFGMPVLSGLSLDVVYNIGDAINKIGFGLVIYVLAQSDRAAIKA

>MEint.2538_Actinobacteria_Unknown [2582715659]
MDQPGVLSFALTGYEFSAVYNMLSLGIASMVFTSIFLWVARDRVLPKYRMAVMVSATVTSIAAYHYFRMFDSFSHGYGINESTKAAAATGADMLAFGAANYNVGYRYIDWFLTVPLLLVELVAVLGLAKAISSSLLKRLVPAAALMIILGYPGDAKLDLLPMAAGGWTGEAAVWGLLSTIPFLYIMYVLWVEMKKSLSSQSEKVRGLFQTLRVLLLATWGVYPITFILAMNGPAVATASEVVAREVGYTIADILAKCLFGLLIFSIARIKSAEESKEHAAAEGH

>MEint.3080_Proteobacteria_Betaproteobacteria [2582731969]
MIKDLKRLSKTSLVAGAGLLGLSLPAFAEGAAILQSSDFVGISFWLISMALIASTAFFFLERDRVAGKWKTSLTVSGLVTLIAAVHYFYMRDVWVATGSTPTVYRYIDWLITVPLLMIEFYLILAAIAKVPVGVFWRLMIGTLVMLVGGYAGEAGYLEVMPAFIIGMLGWFYILWEIFAGEASKINAGQAPKNVQSAFSLMRWIVTIGWAIYPLGYYFGYLTGSDPADSMKALNIVYNLADVLNKIAFGVIIWSVAVSESEKK

>B570J40625_1000034665
MHPLLADAAGAAALSMDFGKNADVLQSITLYLFFAGTVAMGAGALYFFLLRTEVDPAYRSTMVVAGLICAIACFHYSKMTAVYQQTGGEFPTALRYVDWLFTTPLLLVKFPLLLRMGDRGTRFFWQLVALDVAMIVTAFIAETAPIDSQRWWTFFLVSCTFELLIVAVLFLQLGKAIADAPAPLARALGTMRLFVLLGWAIYPIGFLMARSGYGELREIAYNVADVVNKVGFGLVAWHGIRAVGLVAPARLATTIPEDGEPVNRLPAAAATESKWRG

>B570J40625_1000034715
MILKDPDLNQLVYNALSFGTAVMLGAFVYFLTQVKSVAKQYQSGVAVSAVVVGIAGYHYYRMWSGWAEGTVNEGYRYADWLITVPLLVIELLIVLGVTAERRKKLMVSLVPATVLMIALGYPGEVAADNGTKWLFWVLAMLPFAYILYVLSGELKAAGARETGTVSKAIKSATTVLLVTWMVYPIAYLFPVVFDAGHEGAEAARQIGYTLADITAKGLYGLMILSIAKARSGDSH

>MEE702_Actinobacteria [2557949615]
MFIQLDSNQWNLVYNVFSLGLISMLATTVYTLVSQPRVLAKYRTALVMSSMVTFIAGYHYLRIFDSFKHASEGGKVLLDGSQDAFNEAYRYVDWLLTVPLLLVEVIAVLALAKEVSRSLIMRLVPASAAMIALGYPGEISSDQNTQVLYGVLSTLPFIYILYVLFVELGKSLERQPAGVAETIGRLRLLLIATWGVYPIAYIFNIVGDQTASSFVAVQVGYTIADILAKCVFGLTILKIAKMKSVAEGMKDDH

>B570J40625_1000038326
MSSTIALSADQFGIVYNILSFGLVSMLACTIYTLVSQSRVLPKYRTALVMSSMVTFIAAYHYMRIFNSFEDSFADGAVKVGTGAGAFNEGYRYVDWILTVPLLLVEVVAVLALAKAAASSLITRLVPASAAMIALGYPGEISTDNNTKVLWGVLSTIPFLYILYVLFVELSKSLDRQPAGVAATVGRLRLLLIATWGVYPIAYLLPILGQDALDPAAFVNRQIGYTIADVLAKCVFGLTILKIARMKSVAEGMKDDH

>MEE210_Actinobacteria [2557724266]
MEEVKGLVVSNYDLVYNALSFSTAALGIAFVYFLVSRNRIAPAYRNAVTMSAMICGIAAYHYWRMFSNFSGGEWNEGYRYADWLLTVPLLVAELVVVSGVSKEVAKKITPRLVIAALLMIATGYPGEVAPFGSSERTLWGAISGAFMLYVLYELFAGEIGKTLKTQSGEIGKKLNNLRYLLVFTWGIYPIFYILGDSTSWLAEQIGLSPEEATTVIQVGYSASDVLAKAGYGLVIMSIALSRSESEGYRAA

>MEE2062_Actinobacteria [2557721769]
MQLDSNQWNLVYNVFSFGLVSMLACTIYTLVSQQRVLAKYRNALVMSSMVTFIAGYHYLRIFDSFKHASENGMVKLDGSQDAFNEAYRYVDWLLTVPLLLVEVIAVLALAKEVSRSLITRLVPASAAMIALGYPGEISSDQNTQVLYGVLSTIPFIYILYVLFVELGKSLERQPEGVAATVGRLRLLLIATWGVYPIAYIFNIVGDASSSSFVTVQVGYTIADVLAKCVFGLTILKIARMKSMAEGMKDDH

>MEE1416_Actinobacteria [2557671614]
MVNLNQDQWNLIYNVFSFGLVSMLACTVYTLVSQARVLPKYRNALVMSSMVTFIAGYHYWRIFNSFSEASEGTNVDLSGAPGSFNEAYRYVDWLLTVPLLLVEVVAVLALAREVARSLIVRLVPASAAMIALGYPGEISADQGTQVLYGVLSTIPFIYILYVLFVELGKSLERQPEGVAASVKNLRLLLIATWGVYPIAYMFNIWGDASSDSFVAIQLGYTIADVLAKCVFGLTILKIARMKSHAEGMAADH

>MEE872_Actinobacteria [2557990787]
LKLSNILTDGQFNIVYNMLSLGIAAMLFTSIFLFIARERVLPRYRTAVMVSATVTAIAAYHYFRMFDNFSHAFAVDGVNNPAAYNVGYRYVDWLLTVPLLLVELVAVLALAKAAQSSILNRLVPAATAMIVLGYPGDAKIAILNIPNEASVWGLLSTIPFIYILYVLFIELGKSLVRQSAEVQKKVRILRLLLLATWGVYPITFILAMSDAPATADQFVAREVGYTIADILAKCLFGLIIYSIARIKSAEDDKEFAKAEFKDA

>MEE1238_Actinobacteria [2557657119]
MDKVGWIAELSESQYELIYNGFSFAVAAMGIGFVYFLVSRNRVAPQYRSAVTMSAMICGIAAYHYWRIFGQFADGGTWNEGYRYADWLLTVPLLVAELVVVSGLSKEAAKKVTPRLVVAALLMIATGYPGETAAAGSSTRTVWGIISSIFMLYVLYELFAGEVGKSLKSQSGEVGSKLNNVRYLLLFTWGVYPIAYILGDSTSWLSETLGLSGSEASTAIQFGYTIADVLAKPGYGLIILGIAIARSNAEGYRAA

>MEint.6777_Bacteroidetes_Sphingobacteriia [2582798735]
VANTNYVAFTFFIGTMAMMAAAVFFFFELSNVDQKWRTSILVSGLITFIAAVHYYYMRGYNLETGESPVFFRYVDWILTVPLMCVEFYLITKKAGAKVALLWKLIFASLVMLVTGYIGEAIYGNETQSWIWGLISGIAYFYIVYLVWFGEVATLASSAGPAVAKAVKSLGWFVLVGWAIYPVGYIAGTAGGLFGVRVFEGLSMDIVYNIGDAINKIGFGLVIYALAQSDKAKA

>MEE2082_Actinobacteria [2557723734]
MDKVGWIADLSESQYELIYNGFSFAVAAMGIGFVYFLVSRNRVAPQYRSAVTMSAMICGIAAYHYWRIFGQFADGGTWNEGYRYADWLLTVPLLVAELVVVSGLSKEAAKKVTPRLVVAALLMIATGYPGETAAAGSSTRTVWGIISSIFMLYVLYELFAGEVGKSLKSQSGEVGSKLNNVRYLLLFTWGVYPIAYILGDSTSWLSETLGLSGSEASTAIQFGYTIADVLAKPGYGLIILGIAIARSNAEGYRAA

>B570J40625_10000532215
MLTLTANQWNLVYNVFSFGLVSMLACTIYTLVSQARVLPKYRNALVMSSMVTFIAGYHYWRIFNSFSESSEGMAVKVSGDQGAFNEAYRYVDWLLTVPLLLVEVIAVLALAKEVSKSLIMRLVPASAAMIALGYPGEISNDQNTQILYGVLSTLPFLYILYVLFVELGKSLDRQPEGVAATVGRLRMLLIATWGVYPVAYILGMGEGMATANQFVSVQVGYTIADVLAKCVFGLTILKIARMKSMAEGMKDDH

>MEE995_Actinobacteria [2558006537]
LKLDPNQWNLVYNVFSFGLISMLACTVYTLVSQQRVLAKYRNALVMSSMVTFIAGYHYLRIFDSFKHATNATEDGSVLLDGSKDAFNEAYRYVDWLLTVPLLLVEVIAVLALTAAVSKSLIMRLVPASAAMIALGYPGEISDVQGTQITYGVLSTIPFLYILYVLFVELGKSLDRQPEGVAKSVANLRLLLIATWGVYPIAYMFNIWGSATPESFVAVQVGYTLADVLAKCVFGLTILKIARMKSMAEGMKDDH

>MEint.1719_Actinobacteria_Iluma-B1 [2582681426]
METYAVLKDFELNQLVYNALSFGTAVMLGAFVYFLTQIKSVAKQYQSGVAVSAVVVGIAGYHYYRMWSGWAAGTVNEGYRYADWLITVPLLVIELLIVLGVTADRRKKLMTTLVPATVLMIGLGYPGETSNSDSTKWTFWVLSMLPFIYILMTLSKEMKAAGTRETGAISSAIKNATTILLVTWLVYPIAYLFPVIFEAGNEGAEAARQVAYTIADITAKALFGLMILNIAKARSGDSH

>MEE15704_Unclassified_virus [2557695594]
MSLPLLHSSLYFSIIVQVVTGIIEVLALFVRTAPGMALIKQLLGLELAVQTVEGAFYVWLYNNINTVKNITPKRYADWAFTTPTMLITLVAYIIYLNSETREGKTLSLIQILRENAVPIAQIVGLNWLMLLFGYLGEVNVIPLIAGVVIGFLPFIAYFYIIYERFIKTTDEVAVNPTSMKIYAYFLVFWSLYGIVAVLPYTIKNTIYNILDLFSKNFFGLFLSYLIVSKSSMFI

>MEint.34551_Bacteroidetes_Flavobacteriia [2582742545]
MEHLKIASDNYVAFTFFIGTMAMMAASVFFFYEVNNTSKKWRTSVLVSGLITFIAAVHYYYMRGYNLETGESPTFFRYVDWILTVPLMCVEFYLITKKAGAKIGLLWKLIFASLVMLITGYLGETIDRNNSVLWGVLSGAAYFYIVYLIWFGEVASLAKSAGAQVARATRALGWFVLVGWAIYPLGYILGTPGGLFGIQMVSDPAAAAHSMDIVYNIADAINKIGFGLVIYSLSRSEEA

>B570J40625_1000068247
MEQDTIAIPVSSRLGWFRVHHDCTVVQFLKSFQRMTRRVKCTHGALHYFVTHNIMNGIVHQTVNLSIIAQALSGLYTAQVINIPEPKLLSDVVRLELLVTAVQFAFYATVIRNHAVETMATSRYYDWAITTPLMLISLSSYLIYKRGEVSEGGILDVIRKYKSQVIRIVIFNAIMLLAGYLGETGVIKREYALVIGSVAFIAAFRVIYKEMGGAGSSLFNIVAVVWGLYAVAYMLPNVEKNVMYNGLDLISKNLFAIILTNEIKKYNKSLKHVST

>B570J40625_10000708317
LIQLTATQWSVVYNVLSFGLISMLATTVYTLVSQQRVLPKYRNALVLSSMVTFIAGYHYLRIFDSYKHATAEGTFNVTTDVNASSLAFNEGYRYVDWILTVPLLLVEVIAVLALAKEASKSLITRLVPASAAMIALGYPGETSSDQGEKIMWGVLSTIPFLYILYVLFVELGKSLDRQPEGVAATIGRLRLLLIASWGVYPISYLLPIIDADGAASSGAFVGRQVGYTIADVVAKCVWGLTILKIARMKSIAEGMKDDH

>MEE148_Actinobacteria [2557680691]
MNSIMLSADQFGIVYNILSFGLVSMLACTIYTLVSQSRVLPKYRTALVMSSMVTFIAAYHYWRIFNSFDDSYAGGAVKVGTGKGDFNEAYRYVDWILTVPLLLVEVVAVLALAKAAASSLINRLVPASAAMIALGYPGEISTDNNTKVLWGVLSTIPFLYILYVLFVELSKSLDRQPAGVAATIGRLRLLLIATWGVYPISYLLPILGQSATDPGAFVNRQIGYTIADVLAKCVFGLTILKIARMKSVAEGMKDDH

>MEint.7803_Planctomycetes_Planctomycetia [2582820656]
MTSCLFAAADAAGVSMDFLQAQAGGTLLQTLTLYLFFAGTVAMGAGALYFFLLRDDVAPEYRSTMVVAGLVCGIACFHYYKMTGVYQSGQGFPTALRYIDWLFTTPLLLLKFPLLLRLGDRGAKFFWQLVVLDVAMIVTAFIAETSVVDSQRWWTFFLVSCAFELLIVGVLFVSLGQAIADAPPPLAKALGTMRLFVLIGWAIYPIGFLMARAGAGEYREIIYNVADVINKVGFGLVAYHGIKAMSHRGRSAA

>B570J40625_10000785636
MDVLRHSTNLSILAQAVSALFAQKGLWIKEPKLLAQTLRLELLVTAIQFTFYVALLRNIKLEHMAITRYFDWFLTTPMMLVSMSSYFLYKKGERSAGVIAKKYKSQFVRILLYNFVMLLAGYLGEIGVIPKTSAVVIGTAAFFMTFRIIYKEMGGAGNNIFKFISLVWGLYGVAYVLPEAEKNIMYNALDLISKNFFAIFLVREISLSS

>MEint.2538_Actinobacteria_Unknown [2582715777]
MDLVTITQALFMLGFVSMAAGTLYFVLERSELKPEHKTTATYAALITFIAAIFYWQMTQVVSFPGLTDVAAIESTMPIRYLDWLLTTPLLLLEFGIIASLAGAPKGFTYRLVLADLVMIITGYFGEIGAPGTVGNYVNFALSTFAWLYIVYTIWNIKPTKGTLLVKRSVETMKKFVIFGWMIYPIGTATQEFLELSGSDAQTIQLAVCVAAIIYVFADVINKVGFGVVALRAVRK

>MEE768_Bacteroidetes [2557971607]
MNLFLLDATMAIAKTDYVSFTFFVGTMAMMAAAVFFFLELNNTSKEWRTSVLVSGLITFIAAVHYYYMRGYYAETHDSPTFFRYVDWLLTVPLMCVEFYLITKKAGGTIGLLWKMILASVVMLVTGYWGEAVAPAQATLWGTISAIAYFYIVYEVWLGDVKKLATSAGSAVASANKALGWFVLVGWAIYPLGYLIGTAEGQWYASFANIGIDMNIIYNIGDAVNKIGFGLVIYSLSRKAA

>MEE646_Actinobacteria [2557936943]
LIQLTATQWSVVYNVLSFGLISMLATTVYTLVSQQRVLPKYRNALVLSSMVTFIAGYHYLRIFDSYKHATAEGTFNVTTDVNASSLAFNEGYRYVDWILTVPLLLVEVIAVLALAKEASKSLITRLVPASAAMIALGYPGETSSDQGEKIMWGVLSTIPFLYILYVLFVELGKSLDRQPEGVAATIGRLRLLLIASWGVYPISYLLPIIDADGAASSGAFVGRQVGYTIADVVAKCVWGLTILKIARMKSIAEGMKDDH

>B570J40625_1000093731
LIQLTATQWSVVYNILSFGLISMLATTVYTLVSQHRVLPKYRNALVLSSMVTFIAGYHYLRIFDSYKHATSEGTFNVATDVNASSVAFNEGYRYVDWILTVPLLLVEVIAVLALAKEASKSLITRLVPASAAMIALGYPGETSSDQGEKIMWGVLSTIPFLYILYVLFVELGKSLDRQPEGVAATIGRLRLLLIASWGVYPISYLLPIIDA

>MEint.2278_Bacteroidetes_Flavobacteriia [2582704115]
MLNTFLFSALTSKMLPTDYVGFTFFVGCMAMMAASAFFFLSLNHFDRKWRTSVLVSGLITFVAAVHYYYMRDYWAAFQESPTFFRYVDWIITVPMMCLEFYLILKVAGAKQSLLWKMIFYSVVMLVTGYIGEAVYPGSAALWGFISGAAYFLIVYEIYFGEASKLAKAAGGNVLAAHKILCWFVLVGWAIYPLGYMMGTTGWYNSFIPAGNIDVAYNIADAINKIGFGLVIYSLAVKSQHD

>B570J40625_10001027320
MIYTSGVVSLVVQLVVGIIDYLAINIHISQKDEILKDLLKLEVFVQGIELIFYVWLIYYFSKVSRNITPVRYLDWAVTTPLMLITLSAFLNHDGQTPSRLSDFISNHTGSIVKIVLLNGAMLLFGLIGELGYLNHYISTALGFIPFALNFKYIKETFLPTDEDTFKNAVFYWFLFFWSLYGVFAVMSYTVKNTGYNILDIFAKNFFGLFLAYIVWTKSNTDSLV

>B570J40625_1000105096
VESVLELTNTQYQTVFNVLSFALASMIATVVFLLAVTGRVLPRYRLALVVSAIVCVIAAYHYFRIFNSFTEAYVATDAGSPVAAAGAASFVLVGGEGFNEGYRYVDWLLTVPLLLFEAIAVLALPQAVRKSLMLKLIPASALMIILGYPGELATDNMAKGIWGALSTIPFLYILYVLFVELSRASKTQPVQVGKDLNGLRWLLLATWGVYPISYMFPMFGLNGADAFVYRQVGYSVADVLAKCLFALLIFKIAREKSFNDDPAFAEQEIKAAPSSV

>B570J40625_1000105981
MSVTLDSNQWNLVYNVFSFGLISMLACTIYTLVSQSRVLPKYRNALVMSSMVTFIAGYHYWRIFNSFSESSEGMVVNVSGEEGAFNEAYRYVDWLLTVPLLLVEVIAVLALAAAVAKSLIMRLVPAAAAMIALGYPGEISSDQNTQVLYGVLSTLPFIYILYVLFVELGKSLDRQPAGVADTVGRLRLLLIATWGVYPIAYIFNIVGDASASSFVAVQVGYTIADVLAKCVFGLTILKIARMKSHAEGMPADH

>MEint.7198_Bacteroidetes_Sphingobacteriia [2582809961]
MWLKLLEILPIANDNYVAFTFFTGTMAMLAASVFFFFETANTEKKWRTSVLISGLITFIAAVHYYYMRDYNLATGQSPTFFRYVDWLLTVPLMCVEFYLITKKAGAKIGLLWKLIAASVFMLVTGYIGEAIYPTEKQSWIWGFISGLGYFYIVYLIWFGEVAKLAQNAGPAVARANRTLAWFVLVGWAIYPIGYIAGTEGGLFGMRVFEGLSMDVVYNIGDAVNKIGFGLVIYALAQSDKQTTYTA

>B570J40625_10001080414
MLELTANQWNTLYNVFSFGLISMLACTVYTLVSQSRVLPKYRHALVLSSMVTFIAGYHYWRIFDSFKDASDGYMVATTGPDSFNEGYRYVDWLLTVPLLLVEVIAVLALAKAVASSLINRLVPAAVAMIALGYPGEISTDDGTKILWGVLSTIPFLYILYVLFVELGKSLDRQPAGVAATVGRLRWLLLATWGVYPISYLFPLLNITGTDAFMYRQIGYTVADVLAKCVFGLTIYKIAKMKSAAEGMSEDK

>MEint.13165_Bacteroidetes_Flavobacteriia [2582650868]
MHHTLLNILPIATDNYVAFTFFVGTMAMMAASVFFFFEVGNTDPKWRTSVLISGLITFIAAVHYYYMRDYNLSTGESPVFFRYVDWLLTVPLMCVEFYLITRKAGAKLSLLWKLIAASVFMLVTGYIGEAIYPTETQSWIWGFVSSIGYFYIVYLIWFGEVAQLADKAGEAVRKANRALAWFVLVGWAIYPIGYIAGTAGGLFGVPVLSGLSLDVVYNIGDAINKIGFGLVIYALAQSDKATVKA

>MEE290_Actinobacteria [2557770583]
MSSTIALSADQFGIVYNILSFGLVSMLACTIYTLVSQSRVLPKYRTALVMSSMVTFIAAYHYMRIFNSFEDSFADGAVKVGTGAGAFNEGYRYVDWILTVPLLLVEVVAVLALAKAAASSLITRLVPASAAMIALGYPGEISTDNNTKVLWGVLSTIPFLYILYVLFVELSKSLDRQPAGVAATVGRLRLLLIATWGVYPIAYLLPILGQDALDPAAFVNRQIGYTIADVLAKCVFGLTILKIARMKSVAEGMKDDH

>MEint.2297_Actinobacteria_acI-A [2582706395]
MLTLTSTQWNLVYNVFSFGLVSMLACTVYTLVSQARVLPKYRNALVMSSMVTFIAGYHYWRIFNSFSEASEGMAVKVSGDQGAFNEAYRYVDWLLTVPLLLVEVIAVLALAKEVSRSLIARLVPASAAMIALGYPGEISNDQNTQIIYGVLSTLPFLYILYILFVELGKSLDRQPEGVAATIGRLRLLLIATWGVYPISYILGMGEGMASAEQFVGVQVGYTVADVLAKCVFGLTIFKIARMKSMAEGMKDDH

>MEE324_Actinobacteria [2557793612]
MSESGFLIVYNGFSLGIASMLFTTIFLLVARERVLPRYRMAVLVSATVTGIAAYHYFRMFDSFNHVFGPDAIEGAVYNVGYRYVDWLLTVPLLLVETIAVLALAKSAQTALLVRLVPAAALMIALGYPGDAGLDIGGISAPMWGLLSTIPFLYILYILFVELGKNLTKQSKQVQRRLKELRLLLLATWGVYPIAFIANMNSVGFDEQGFVLRETGYTIADILAKCLFGLMIFSIARMKSAEDDKAFAASEFKGK

>B570J40625_10001410112
MNLLNSSLLFSIVVQVVTGVIELLALFVKTAPGMALIKQLLGLEVAVQAVEGAFYVWLYYNIDRVKNITPKRYADWAITTPTMLVTLVAYIIYLNSEKGEGKGNESLSLLQILRDYAAPITQILVLNWLMLLFGYLGEVGVIPLVAGVALGFVPFIAYFYIIYERFIHNANDATSASVNSTSMKIYVYFLVFWSLYGIVAVLPYALKNTIYNVLDLFSKNFFGIFLSYLIITNAQQTQ

>B570J40625_1000142234
VESVLELTNTQYQTVFNVLSFALASMIATVVFLLAVTGRVLPRYRLALVVSAIVCVIAAYHYFRIFNSFTEAYVATDAGSPVAAAGAASFVLVGGEGFNEGYRYVDWLLTVPLLLFEAIAVLALPQAVRKSLMLKLIPASALMIILGYPGELATDNMAKGIWGALSTIPFLYILYVLFVELSRASKTQPVQVGKDLNGLRWLLLATWGVYPISYMFPMFGLNGADAFVYRQVGYSVADVLAKCLFALLIFKIAREKSFNDDPAFAEQEIKAAPSSV

>B570J40625_1000144778
MKETTELVVSNYNLVYNALSFATATLGIAFVYFLISRNRVSVNYRSAVTMSAMICGVAAYHYWRMFTNFSAGSWNEGYRYADWLLTVPLLVAELVVVAGVSKEVAKKITPRLVIAALLMIATGYPGEVAEHGSTERYVWFFISLAFMLYVLYELFAGTIGKTLKSQTGEIGKKLNNLRYVLVVTWTIYPIFYLLGDSTTFVAKIFNLSTEESATVIQVGYSISDILAKAGYGLLILGIATARSDSEGYRAA

>B570J40625_10001514913
MAEIVKLTTQASIIVQALSTVFGVKGILTPVPASKQVLVNVLKLEMLVTSIQLAWYVNLYKSFDLATMATRRYSDWFITTPLMILSMAVYYVYESGKTFTFEKYKKSIIQMIVANFIMLLAGFLAEKGLMDRVVALGIGFAAFGFVFKKLYDEFRTEESDEIYKLLTSVWALYGLAFMLPDVQKNIMYNGLDLISKNFFAFFLYRKIVHV

>B570J40625_1000152573
MIEGLLLLGSAMPDLSVFQYNAVDNIFSMTVATMGAAALFLFMARAHVDPEYRPALLVSGLVVSIACYHYFMIRHSWHDAYTLADGGYKGSGAAFNDFYRYADWILTVPLLMVELVAVLRLPAAKATSLLTRLVIAAALMIALGYPGEVISDPARWSERVVWGGLSSIPFFYILYVLWTELTNSLDSQPPAARRLLEIARLVILVTWAVYPIAYALGGTPEALAAKAGTANAANGIVGANGVVGLQIGYAIADMTAKAGFGVLIYLIARAKSTKTAAHEAYATA

>MEE3901_Unclassified_virus [2557837725]
MINLSIYTSLILSITIQVITGIIEFISLFIKVPSNVAFLKQMLLLEVIVQFIEGSFYVYWLYNFNTILDITPKRYIDWAFTTPTMLVTLIFYLIFLKYKDTNISDKLNFFELFNQEFYTIIIIWLLNWLMLLFGYLGEINLIPVLLGVSLGFIPFLMYYYIIYKKYALLSDEGIKIFAYFFIVWSFYGIVAYFPYKIKNICYNILDLFSKNFFGIFLSYLIFTSSGNKQ

>MEint.9830_Bacteroidetes_Sphingobacteriia [2582838001]
MSPFFLDAAIAADNYVAFTFFIGTMAMMAASVFFFFELSNTEKAWRTSVLVSGLITFIAAVHYYYMRGYNLETGGDSPTFFRYVDWLLTVPLMCVEFYLITKKSGGTTSLLWKLIFASVVMLVTGYFGETIYSDQSVLWGVISGAAYFYIVYLVWFGEVAKLATAASPAVAKANKTLGWFVLVGWAIYPLGYIVGTPGGLFGMSAESLGIGGLNMDIIYNIGDAVNKIGFGLVIYALSRSESK

>MEint.11576_Actinobacteria_acIV [2582637606]
MDKVGWIADLSESQYELIYNGFSFAVAAMGIGFVYFLVSRNRVAPQYRSAVTMSAMICGIAAYHYWRIFGQFADGGTWNEGYRYADWLLTVPLLVAELVVVSGLSKEAAKKTTPRLVVAALLMIATGYPGETAADGSSTRTVWGIISSIFMLYVLYELFAGEVGKALKSQSGEVGSKLNNVRYLLLFTWGVYPIAYILGDEKSWLADTLGLSGSDASTAIQFGYTIADVLAKPGYGLIILGIAIARSNAEGYRAA

>MEE794_Bacteroidetes [2557975775]
VECCELNCSPKLKHMDLFLLDATVQIAKTDYVSFTFFVGTMAMMAAAVFFFFELNNTSKEWRTSVLVSGLITFIAAVHYYYMRGYYAETHDSPTFFRYVDWLLTVPLMCVEFYLITKKAGGTTSLLWKMILASVVMLVTGYWGEAVAPAQATLWGTISAIAYFYIVYEVWLGDVKKLATNAGSAVASANKALGWFILVGWAIYPLGYLIGTAEGQWYASFANIGLNMDVIYNIGDAVNKIGFGLVIYSLSRKAA

>MEint.1363_Actinobacteria_acI-A [2582655480]
MLELTANQWNTLYNVFSFGLISMLACTVYTLVSQSRVLPKYRHALVLSSMVTFIAGYHYWRIFDSFKDASDGYMVATTGPDSFNEGYRYVDWLLTVPLLLVEVIAVLALAKAVASSLINRLVPAAVAMIALGYPGEISTDDGTKILWGVLSTIPFLYILYVLFVELGKSLDRQPAGVAATVGRLRWLLLATWGVYPISYLFPLLNITGTDAFMYRQIGYTVADVLAKCVFGLTIYKIAKMKSAAEGMSEDK

>MEE3039_Bacteroidetes [2557782433]
MDHLFLLDATMAIAKTDYVSFTFFVGTMAMMAAAVFFFLELNNTSKEWRTSVLVSGLITFIAAVHYYYMRGYYAETHDSPTFFRYVDWLLTVPLMCVEFYLITKKAGGTIGLLWKMILASVVMLVTGYWGEAVAPAQATLWGTISAIAYFYIVYEVWLGDVKKLATSAGSAVASANAALGWFVLVGWAIYPLGYLIGTAEGQWYAGFA

>MEE7330_Actinobacteria [2557961817]
MELALDYGQHSAIYNMLSLGIASMTFTAFFLWFARDRVLPRYRTAIMVSASVVSIAAYHYFRMYDSFNKAAGEMTATGGYNLNLAEYNVGYRYVDWFLTVPLLLVEVVAVLALARAVQSSMLKRLVPAAALMIALGYPGDARLDNVFGLQLDPSVWGLLSTIPFLYILYVLLFELSKSLERQSEAVKKKVTALRILLFASWGVYPISFIANMNATAPTADGFMLREVGYTIADITAKCVFGLIIYAIARIKSAEDSKEFAASEFKD

>B570J40625_1000198267
MHPLLADAAGAAALSMDFGKNADVLQSITLYLFFAGTVAMGAGALYFFLLRTEVDPAYRSTMVVAGLICAIACFHYSKMTAVYQQTGGEFPTALRYVDWLFTTPLLLVKFPLLLRMGDRGTRFFWQLVALDVAMIVTAFIAETAPIDSQRWWTFFLVSCTFELLIVAVLFLQLGKAIADAPAPLARALGTMRLFVLLGWAIYPIGFLMARSGYGELREIAYNVADVVNKVGFGLVAWHGIRAVGLVAPPRLATTIPEDGEPVNRLPAAAATESKWRG

>B570J40625_1000203335
MELSLGQFDLIYNAFSFAIAVMGAATVFLFLGRSQVAHQYKTAVTLSGLVTLIAFYHYWRIFDSFEAAFTVSATGAKLTGMFNDAYRYVDWLLTVPLLLLELILVMRLSREETAQKGSNLAFLAVVMVALGYPGEVSMNNDVRWQWWVLSMIPFTMIVFKLVVGLSKSINAQPESVRELVSNARWITLLTWSFYPIVFMFPMLGVTGSKAYVFVQVGYTIADILAKAAFGIYIWMIAVRKSESNA

>MEE2289_Actinobacteria [2557738815]
MLELTANQWNTIYNVFSFGLISMLACTVYTLVSQSRVLPKYRNALVLSSMVTFIAGYHYWRIFNSFSESSEGYMVATTGAGSFNEGYRYVDWLLTVPLLLVEVIAVLALTKAVSSSLITRLVPASAAMIALGYPGEISADDGTKILWGVLSTIPFLYILYVLFVELGKSLDRQPAGVAATVGRLRWLLLATWGVYPISYLFPLLNITGTDAFLYRQIGYTVADVLAKCVFGLTIYKIAKMKSAAEGMSEDK

>B570J40625_1000209824
MQLDSNQWNLVYNTFSFGLISMLACTIYTLVSQQRVLPKYRNALVMSSMVTFIAGYHYLRIFDSFKHASANGMVKLDGSQDAFNEAYRYVDWLLTVPLLLVEVIAVLALTREVSRSLIMRLVPASAAMIALGYPGEISSDQNTQVLYGVLSTIPFLYILYVLFVELGKSLERQPAGVAETVGRLRLLLIATWGVYPIAYIFNIVGDASSSSFVTVQVGYTIADVLAKCVFGLTILKIARMKSMAEGMKDDH

>MEE1678_Bacteroidetes [2557705515]
MEHLKIASDNYVAFTFFIGTMAMMAASVFFFFELSSTPTKWRTSVLVSGLITFIAAVHYYYMRGYNLATGDSPTFFRYVDWILTVPLMCVEFYLITKKAGAKQGLLWKLIFASLVMLVTGYFGETIYRGSSVIWGVLSGAAYFYIVYLVWFGEVSQLAQTAGAQVAKATKTLAWFVLVGWAIYPLGYILGTPGGLFGIQLVADAALASHYMDIVYNVADAINKIGFGLVIYSLSRTQD

>B570J40625_10002209015
MNMNLKSLVTKISLPAMMVLLVPSQVHASSSVVLKSNDFVGMSFWLISMALIAATAFFFLETQRVAGKWKTSLTVSGLVTLVAAVHYFYMREVWVTTGETPTVYRYIDWLITVPLLMVEFYLILSAITKVPAGVFWRLIIGTLVMLIGGYLGEAHYMGVMPAFIIGMLGWAFILFEIFLGEASRINASQAPPSVQSAFRLMRLIVTFGWAIYPI

>MEint.17509_Bacteroidetes_Sphingobacteriia [2582688104]
MIHSLLLDATTAIAKNDYVSFTFFVGTMAMMAASVFFFLELNNTSKEWRTSVLVSGLITFIAAVHYYYMRGYYADTHESPTFFRYVDWLLTVPLMCVEFYLITKKSGGTSGLLWKMILASVVMLVTGYMGEAGLANATVWGTVSAIAYFYIVYEVWMGDVKKLATSAGPAVAAANSALAWFVLVGWAIYPLGYLIGTADGQWYESFKNIGLDMNIVYNIGDAVNKIGFGLVIYSLSRKAA

>MEint.3713_Bacteroidetes_Sphingobacteriia [2582749369]
MFTQLLTTVASGSELELLSGTSLPSYIAFTFFVGTMAMMAASVFFFFEMRNVAERWRTSMLVSGLITFIAAVHYYYMRGFFMEHQESPTFFRYVDWLLTVPLMCVEFYLITKKAGAKQGLLWKLIFASVVMLVTGYFGEAVWRESSVLWGVLSGAAYFYIAYLVWFGEVAALANTAGPAVAKATKTLAWFVLVGWAIYPLGYILGTPGGLFGITFSTDTRVMDVIYNIGDAVNKIGFGLVIYALTQADKD

>MEE2576_Actinobacteria [2557756100]
LIQLTATQWSVVYNILSFGLISMLATTVYTLVSQHRVLPKYRNALVLSSMVTFIAGYHYLRIFDSYKHATSEGTFNVATDVNASSVAFNEGYRYVDWILTVPLLLVEVIAVLALAKEASKSLITRLVPASAAMIALGYPGETSSDQGEKIMWGVLSTIPFLYILYVLFVELGKSLDRQPEGVAATIGRLRLLLIASWGVYPISYLLPIIDA

>MEE8025_Verrucomicrobia [2557978339]
MLAAAAMKTGDLVGFTFFIGTMAMFAASVFFYFERQTVSDKWKTSLLISALITTIAAAHYMYMREYWCSNFNGNNAGVASPTEFRYIDWLLTVPLMCVEFYLLLKSAGASVNMLWRLIGYSVLMLVAGYVGEVSAKLGQPVRGFENFGWGVISTIGWAGIVYEIFFGEAKQLADGSSDAGVRKAFNLLRGFVLIGWAIYPIGYMTLPGNVLSNSVELASKMNVIYNIGDAVNKIGFGLVVWNLAKRAK

>MEE3901_Unclassified_virus [2557838285]
MDLLNITVYLSLLIQVLTGFFDYYVIQLNIPNKLLILKHLLILELIVQIIEGTFYVWLALNISSVTNITPHRYYDWYLTTPTMIITLCVYLIYLRNDEQNIETTDSLIKIVYDNLNVFIPILFLNFLMLTSGYLTETKKLAQIQGVLLGFLPFLLYFYLIYEYFAKYTTTAGFYLFLFFFCVWFMYGIAALMDYKTKNIMYNILDLFAKNFFGVYLGYVVLNSLD

>MEint.5895_Bacteroidetes_Sphingobacteriia [2582780466]
MTNLFITLNVTAKLLPTDYVGFTFFVGCMAMMAASAFFFLSLSQFEKKWRTSVLVSGLITFIAAVHYFYMRDYWASFQESPTFFRYVDWVLTVPLMCVEFYLILKVAGAKKSLLWKMIFYSIAMLVTGYIGEAVYPGSAAIWGLVSGIAYFMIVYEIWLGEASKLAKTAGGNILAAHKILCWFVLVGWAIYPLGYMMGTPGWYNSFIPSGNIDVVYNIADAINKIGFGLVIYNLAVNSQD

>B570J40625_1000247125
MILKDPDLNQLVYNALSFGTAVMLGAFVYFLTQVKSVAKQYQSGVAVSAVVVGIAGYHYYRMWSGWAEGTVNEGYRYADWLITVPLLVIELLIVLGVTAERRKKLMVSLVPATVLMIALGYPGEVAADNGTKWLFWVLAMLPFAYILYVLSGELKAAGARETGAVSKVIKNATTVLLVTWMVYPIAYLFPVIFDAGNEGAEAARQIGYTLADITAKGLYGLMILSIAKARSGDSH

>B570J40625_1000258687
MVNLNQDQWNLVYNTFSFGLVSMLACTVYTLVAQARVLPKYRNALVMSSMVTFIAGYHYWRIFNSFSESSDGLKVDLSGAPGSFNEAYRYVDWLLTVPLLLVEVIAVLALAKEVSKSLIMRLVPASAAMIALGYPGEISTDQNTQVLYGVLSTLPFLYILYVLFVELTKSLDRQPAGVAATVKNLRLLLIATWGVYPIAYILGMGAGDPTANAFVGVQVGYTIADVLAKCVFGLTILKIARMKSHAEGMAADH

>MEE1715_Bacteroidetes [2557706202]
LFAPVTKNVATGGAKKRSPKLHNMDHLFLLDATTSIAKTDYVSFTFFVGTMAMMAAAVFFFFEVGNTSKEWRTSVLVSGLITFIAAVHYYYMRGYYAETHDSPTFFRYVDWLLTVPLMCVEFYLITKKAGGTASLLWKMILASVVMLVTGYIGEAGLGNATIWGTVSAIAYFYIVYEVWMGDVKKLATSAGSAVASANAALGWFILVGWAIYPLGYLIGTADGQWYAGFANIGLDMNIIYNIGDAVNKIGFGLVIYALSRKAA

>MEE2868_Actinobacteria [2557768793]
MEKLVTGNDQLVYNAFSFAVAAMAISFVYYLVSRSRVSPAYRSAVTMSAMICGIAAYHYWRMFSNFADGAPWNEGYRYADWLLTVPLLVAELVVVSGVAKEKASGLTTKLAVAALLMIATGYPGETAAAGSDASMIWFIVSMVFFVYILWNLFAGEVGKALKGQSGEIGKKLNNLRYVLLVTWSVYPIAYLLGDSESFLAKALDLSAGDSSTLIQVGYTIADVLAKPGYGLLILGIAIARSKAEGYREA

>MEint.3085_Bacteroidetes_Sphingobacteriia [2582734454]
MKSLTILLSISKLEPTDYVGFTFFVGCMAMMAASAFFFLSLNQFDKKWRMSVLVSGLITFIAAVHYFYMRDYWASFNESPTFFRYVDWVLTVPLMCVEFYLILKVAGAKTNLLWKMIVLSIVMLVTGYIGEAVYKGSAAIWGLISGIAYFWIVYEIWLGEASKLAKNAGGHILSAHKILCWFVLVGWAIYPLGYMMGTSGWYNGFIPSGNIDVAYNIADAINKIGFGLVIFNLATKSQEK

>B570J40625_1000302296
MQFLEIISIDPADPVSFTFFTGYMAMLAASVFFFMERSRVADEWKLSMLVSGLITGIAAVHYYYMRDFYQATGTNPIALRYIDWTLTVPLMCVEFYLITKKAGGTSGLLWRLIIASVAMLLLGYIGEAFHADEAESWIWGALSGLAYFYIVWMVWKGEVATLAANAGGKVQSAVKALGWFVLVGWAIYPIGYIAGTAGGLFGVPMFQNLEMDLVYNIGDAINKIGFGLVIYALATKD

>MEE1588_Actinobacteria [2557697635]
MEKLVTSNDQLVYNAFSFAVAAMAISFVYYLVSRSRVSPAYRSAVTMSAMICGIAAYHYWRMFSNFSEGAPWNEGYRYADWLLTVPLLVAELVAVSGIAKDKVKGVTTKLAVAAVLMIVTGYPGEIAEPGSSASMMWWVISMVFFVYILWNLFAGEVGKALKGQSGEIGKKLNNLRYVLLATWSVYPIAYLLGDSESFLAKAFDLSAGDSSTLIQVGYTVADVLAKPGYGLLILGIAIARSEAEGYRQA

>MEE2912_Planctomycetes [2557774011]
MIEGFCLLGSAMPDLSVFQYNAVDNIFSMTVATMGAAALFLYMSRSHVDAEYRPALLVSGLVVTIACYHYFMIRHSWHDAYSLVGGGYKGTGAAFNDFYRYADWILTVPLLMVELVSVLRLPTAKATSLLTRLVIAAALMIALGYPGEVISDPAKWSERVIWGGLSSIPFFYILYVLWTELTNSLDSQPPAARRLLEIARLVILVTWAVYPIAYALGGTPDALAAKAGTANAVDGVTGANGVVGLQIGYAIADMTAKAGFGVLIYLIAKAKSTKTA

>MEE16025_Proteobacteria [2557701340]
MLHKNNLIKTIAKSVISLALVFGATQASAGESSVLNSNDFVGISFWLISMALIASTVFFFLERDRVSAKWKTSLTVSGLVTLVAAVHYFYMRDVWVTTGSTPTVFRYIDWLITVPLLMIEFYLILSAVTKVSSGIFWRLMIGTVVMLVGGYLGEAGYMAVLPAFIIGMVGWAYILYEIFMGEASKVNANSAPASVQAGFKLMRWIVTVGWAVYPLGYVLGYLSGGNPADTANALNITYNFADFLNKIAFGLIIWSVAVSESEKH

>B570J40625_1000314824
MKDLLSKSLSVSLFFQVLSITISLFGLTLNVSLKDQILVTALRLETFVSAIQFSFYTWYSYHFREVAEATFYRYHDWMITTPIMLLTTMIYFDYNNNPDKETTLESFWEEHRADILIVFAFNAIMLIFGYLFEVGVLDLFTSNTLGFAGLIGSFYVIYNSFVSKNLPANLPLFAFMSLVWGSYGVAATLSPTLKNVFYNLIDAVSKNFYGIFLTYVVYQKSYSLK

>MEE280_Actinobacteria [2557767139]
MDVTVLKDADLNQLVYNALSFGTAVMLGAFVYFLTQIKSVAKQFQSGVAVSAVVVGIAGYHYYRMWSGWAEGSMNEGYRYADWLITVPLLVIELLIVLGVTKDRRKKLMTTLVPATVLMIGLGYPGEVSSNDGTKWTFWILSMLPFLYILFTLSGELKAAGTRETGEVSKAIKNATTVLLVTWLVYPIAYLFPVIFDLTDGIEATRQIAYTIADITAKGLFGLMILNIAKARSGDSH

>MEint.3119_Actinobacteria_Unknown [2582735619]
MVKLDANQWNLVYNVFSFGLISMLACTVYTLVSQARVLPKYRNALVMSSMVTFIAGYHYWRIFNSFGEASDMMTVNTSGNEGSFNEAYRYVDWLLTVPLLLVEVIAVLALAKEVAKSLIVRLVPASAAMIALGYPGEISSDQNTQVLYGVLSTIPFLYILYVLFVELGKSLERQPAGVAETVGRLRLLLIATWGVYPIAYIFNIVGDATAESFVIVQVGYTLADVLAKCVFGLTILKIARMKSMAEGMKDDH

>B570J40625_1000327921
MNSIMLSADQFGIVYNVLSFGLVSMLACTIYTLVSQSRVLPKYRTALVMSSMVTFIAAYHYWRIFNSFDDSYAGGAVKVGTGKGDFNEAYRYVDWILTVPLLLVEVVAVLALAKAAASSLITRLVPASAAMIALGYPGEISTDNNTKVLWGVLSTIPFLYILYVLFVELSKSLDRQPAGVAATIGRLRLLLIATWGVYPISYLLPILGQSATDPGAFVNRQIGYTIADVLAKCVFGLTILKIARMKSVAEGMKDDH

>MEE362_Bacteroidetes [2557822730]
MDSLFLLDAVTVIAKTDYVSFTFFVGTMAMMAASVFFFFELSNTSQEWRTSVLVSGLITFIAAVHYYYMRSYYAETQDSPTFFRYVDWLLTVPLMCVEFYLITKKAGGTVGLLWKMILASVVMLVTGYMGEAGLGNATVWGTVSALAYFYIVYEVWMGDVKKLATNAGSAVASANKALGWFILVGWAIYPLGYLIGTAEGQWYAGFANIGLDMDIVYNIGDAVNKIGFGLVIYALSRKAA

>B570J40625_1000328451
FWLISMALLATTVFFFIERNSVKASWRTSITLSGLVTGIAFVHYMYMREVWVSTGTSPTVFRYIDWLLTVPLLMVEFYFILSAVKKVSTGIFWRLLLGTLVMLIGGYLGEAGYMNINAGFIIGMAGWIFILYEVFSGEAGREAARLSGPAKECFEFCKWIVTIGWSVYPLGYLFGYMTGSANEVTLNLIYNLADFINKILFGLVIYKTAASLTPAGSK

>B570J40625_1000329737
MDALTAGQFSLVYNAISFGVAAFAAATLFFWFGRSQVNHHYKTTLTISGLVTFIALYHYWRIFGSWTGSYEVVNGVVTATGAEFNRAYRYVDWLLTVPLLLIELILVMRLSQAETVSRSVTLGGAAALMILLGYPGEVSAGIDSTRLLFGALSMVPFLYIVFSLYSSLGEAIERQPESVRGLVRLARTLTVVAWFFYPVVYFLPFVFRMNGGMTIAVIEVGYTVADVTAKAVFGLLIYAIAVRKSEAEGLQA

>MEE3553_Verrucomicrobia [2557818179]
MKIHTNTEKEFGARSDDAASCDKQTGGTFPQGKLFALNFPLLTLADMSTTMKALNAGLTMEGVTMYLFWLATVAMGAGALFFWLQRKTVPTQYQTTLTVAGIICAVAAFHYWRMSSIYLEGVASLFDANGNRIAGATIRQFPTAYRYIDWLITVPLLLMEFPLLLNLGKKGAKLFRGLIFWAFVMLITAWVAEESKTGSGQWWLWFAVSCIAWLYIVYMLYSKVSEAMTNAPSSIQRSLQTMRLYVLLGWVIYPVGFLMALGGADGESWREVCYNIADVINKVFFGLACYQGVKALSEPAR

>B570J40625_1000353349
MNSIALNADQFGLVYNVLSFGLVSMLACTIYTLVSQSRVLPKYRTALVMSSMVTFIAAYHYWRIFNSFESSYVDGAVKVGTGKGDFNEGYRYVDWILTVPLLLVEVVAVLALAKAAASSLINRLVPAAVAMIALGYPGEISTDNNTKILWGVLSTIPFLYILYVLFVELSKSLDRQPAGVAATIGRLRLLLIATWGVYPIAYLLPILGSDALDPGAFVNRQIGYTIADVAAKCVFGLTILKIARMKSVAEGMKEDA

>MEE578_Actinobacteria [2557929621]
MQLDASQWSTVYNILSFGLVSMLATTVYTLVSQNRVLPKYRNALVLSSMVTFIAAYHYLRIFDSFKDATKEGTFEVVTDYNVSSMAFNEGYRYVDWILTVPLLLVEVIAVLALAKEAARSLITRLVPASAAMIALGYPGEVSADQGEKIMWGVLSTIPFLYILYVLFVELGKSLDRQPEGVAATIGRLRLLLIATWGVYPIAYLLPIIDADGAASSGAFVGRQVGYTIADVAAKCVFGLTILKIARMKSIAEGMKDDH

>B570J40625_1000371792
MNSIALSADQFGIVYNVLSFGLVSMLACTIYTLVSQSRVLPKYRTALVMSSMVTFIAAYHYWRIFNSFDDSYANGAVQVGTGKGAFNEGYRYVDWILTVPLLLVEVIAVLALAKAAASSLITRLVPASAAMIALGYPGEISTDNNTKVLWGVLSTIPFLYILYVLFVELSKSLDRQPAGVAATVGRLRLLLIATWGVYPIAYLLPILGQDALDPAAFVNRQIGYTIADVLAKCVFGLTILKIARMKSVAEGMKDDH

>B570J40625_1000387707
MYAKYLFYITLVISVVVQIITGGIEFGTLFIKVPSAYSLIRELLILELTVQMIEGTFYIWLAYNFSKVINVTPKRYIDWIITTPTMLITLMLYLIYLNKNPKDETNKLEFFTLLKENKNIIVPVIILNWLMLLFGYLGEMRVIPVLLGVFLGFIPFLIYYYMIYKNYVNKNTSGYLLFWYFFIFWSLYGFVAVLPYYIKNAFYNILDLFAKNFFGLFLSYIIFFEKY

>MEE1275_Actinobacteria [2557661897]
MVNLNQDQWNLVYNTFSFGLVSMLACTVYTLVAQARVLPKYRNALVMSSMVTFIAGYHYWRIFNSFSESSDGLKVDLSGAPGSFNEAYRYVDWLLTVPLLLVEVIAVLALAKEVSKSLIMRLVPASAAMIALGYPGEISTDQNTQVLYGVLSTLPFLYILYVLFVELTKSLDRQPAGVAATVKNLRLLLIATWGVYPIAYILGMGAGDPTANAFVGVQVGYTIADVLAKCVFGLTILKIARMKSHAEGMAADH

>B570J40625_1000405118
MIKDPDLNQLVYNALSFGTAVMLGAFVYFLTQIKSVAKQYQSGVAVSAVVVGIAGYHYYRMWSGWAEGTINEGYRYADWLITVPLLVIELLIVLGVTAERRKKLMFSLVPATVLMIALGYPGEVAADNGTKWLFWVLAMLPFAYILYVLSGELKAAGARETGAVSKVIKNATTVLLVTWMVYPIAYLFPVIFDAGNEGAEAARQIGYTLADITAKGLYGLMILSIAKARSGDSH

>B570J40625_1000406531
MEHLKIASDNYVAFTFFIGTMAMMAASVFFFFELNSTSQKWRTSVLVSGLITFIAAVHYYYMRGYSLATNESPTFFRYVDWILTVPLMCVEFYLITKKAGAKIGLLWKLIFASIVMLVTGYFGETIYKDQSVLWGVISGAAYFYIAYLVWFGDVAKLAQSAGPQVAKATRILAWFVLVGWSIYPLGYILGTDGGLFGMKLVSDKAAAQHAMDIVYNIADAINKIGFGLVIYALSRNSED

>B570J40625_1000416631
MIKDPDLNQLVYNALSFGTAVMLGAFVYFLTQIKSVAKQYQSGVAVSAVVVGIAGYHYYRMWSGWAEGTINEGYRYADWLITVPLLVIELLIVLGVTAERRKKLMFSLVPATVLMIALGYPGEVAADNGTKWLFWVLAMLPFAYILYVLSGELKAAGARETGAVSKVIKNATTVLLVTWMVYPIAYLFPVIFDAGNEGAEAARQIGYTLADITAKGLYGLMILSIAKARSGDSH

>B570J40625_1000443925
MNSILHSSLLFSIVVQVVTGVIELLALFVKTAPGMALIKQLLGLEVAVQAVEGTFYAWLYYNIDHVKNITPKRYADWALTTPTMLVTLVAYIIYLNSDKGEGKGDDSLSLLQILRKNAVPIAHILVLNWLMLLFGYLGEVGVIPLLTGVALGFAPFIAYFYIIYERFINNANHATIAINSTSMKIYVYFLVFWSLYGIVAVLPYALKNTIYNVLDLFSKNFFGLFLSYLIVTNATS

>B570J40625_1000461514
MQLKMNWLKSIASPAIALGLLFGVSQASASAGAVLKPEDFVGISFWLISMALIASTVFFFLERDRVSAKWKTSLTVSGLVTLVAAVHYFYMREVWVTTGSTPTVFRYIDWLITVPLLMIEFYLILSAITKVPVGVFWRLMIGTLVMLVGGYLGEAGYMAVMPAFIIGMVGWAYILYEIFMGEASKINANSAPASVQSAFNTMRLIVTIGWAIYPLGYFFGYLTGSNPADSANALNIIYNLADVLNKIAFGLIIWTVAVKESEGHSHK

>B570J40625_1000465628
MINLDSSQWNLVYNVFSFGLISMLACTVYTLVSQARVLPKYRNALVMSSMVTFIAGYHYWRIINSFSESSTAMAVNISGEQGSFNEAYRYVDWLLTVPLLLVEVIAVLALAKEVSKSLIARLVPASAAMIALGYPGEISNDQNTQIMYGVLSTLPFLYILYVLFVELGKSLDRQPEGVAATIGRLRLLLIATWGVYPVSYILGMGEGMASAEQFVGVQVGYTVADVLAKCVFGLTILKIARMKSAAEGMKDDH

>B570J40625_1000470435
MNGIFDVKTLTDGQFDVVYNVLSFGFACMLATTVFLYLSIGRVLPKYRQAITISGTVTLIALYHYWRIFDSFSAAENEGSFNEAYRYVDWLLTVPLLLLEAVAVLALPAANRKSLITKLVPASALMIILGYPGEISDMTGTKLVWGGLSTIPFLYILYVLFVELGKSLDKQSPEVSASIGRLRILLIATWGVYPISYLMPVLGLTGTDAFVGRQIGYTVADVLAKCLFGLTIYKIAKLKSAQDSPEYAKAEIGD

>B570J40625_1000483796
MITLKNALIRCKSVLGLITLGLIASPAYAETLVLKSTDFVGISFWLISMALVASTAFFFLERDRVSAKWKTSLTVSGLVTLIAAVHYFYMRDVWVATGTSPTVFRYIDWLITVPLLMIEFYLILSAIAKVPTGVFWRLMIGTLVMLIGGYLGEAGYMAVWPAFIIGMIGWIYILWEIFAGEASKINAQQAPANVQSAFNLMRWIVTIGWAIYPIGYFFGYLTGASPEASANALNIIYNLADVLNKIAFGVIIWSVAVSESEKKS

>B570J40625_1000488735
MRHIFYLTLQISIIVQIITGIIELITVLFIRSPPQYHIISELLYLEVIVQLIEASFYVWLVFNFNKVTNVTPKRYIDWGITTPTMLVTLIVYLIYLGYRNKNMDTSGLSLIGVVKDNFQSVSQILSLNWLMLIFGYLGEVNIISTVWGVFIGFIPFLIYYYVIYHKYAVMSDQGLKIFWYFFFFWSIYGIAALLPYNLKNSIYNILDLFAKNFFGLFLSYIIITKKY

>B570J40625_1000501125
MNTRRFFYITLLISVAVQFITGIIEMWAAFYVNVPRENYIIKQLLYLELLVQAIEGLFYIWLVYNFDSVINITPKRYIDWIITTPTMLTTLIFYLIYLRYKNEKIDTTRLEFSSLVNDNAGVLSKILLLNWSMLFFGYLGEMKILSTLSGVLLGFVPFLMYYYAIYEKYAVKSGDQGVKLFWYFFFFWSLYGVVALLPYNLKNSLYNILDLFAKNFFGLFLSYILLLKKY

>MEint.14260_Actinobacteria_acIV [2582659619]
MEEVKGVLTDPDLNNLVYNALSFGTAVMLGAFVYFLTQIKSVAKQYQNGVAVSAVVVGIAGYHYFRMWSDWGNGTVNEGYRYADWLITVPLLVIELLIVLGVSSERRKKLMFTLVPATVLMIGLGYPGETSSVDGTKWTFWVLSMLPFIYILVTLAGELKAAGTRETGTVSKAIKNATTILLVTWLVYPIAYLFPVIFEPTNEGAETARQLGYTIADITAKGLFGLMILNIAKARSGDSH

>MEE2565_Bacteroidetes [2557755800]
MFIMSTLFLNATSAMAADSDALAKITNGDPIAITFFIGYMAMLASAVFFFVERGSVDPKWRISLLVSGLITGIAAVHYYYMRDFYLATGQSPTAFRYVDWTLTVPLMCVEFYLLTKPFGAKSSTLFKLIVGALAMLIFGFIGETSGIDNNIMWGVLSTLGYLYIVYEVFAGDVSRLTKESNSPALANAMFLLKIFITLGWSIYPIGYMVLPGNLLSGMFEVSSIDLFYNLADAINKIGFGLVIYSVAIAETAKAKKA

>MEE8561_Verrucomicrobia [2557987163]
MEETLQIVETVTTVSALSPGEFGLVYNILSLTIAAMGAATVFFFLSRGSVLPKYRPALIVSGLVTLIACYHYVRIFMSWDAAYASGDMSSFNDAYRYVDWLLTVPLLLVELVAVLALPKSVTRSLFTRLVIAAVLMIGLGYPGEISADSGTRWFWWVLSMIPFLYILYVLWIELSKSLDRQPESARGLISAARTLILISWAFYPIAYMLPMLGFGAAGSTNVGLQIGYSIADIVAKCGLGLYVYFIARAKSAEEDSSYASAAH

>MEE1098_Unclassified_bacterium [2557642279]
MSVTLDSNQWNLVYAVFSFGLVSMLACTVYTLVSQSRVLPKYRNALVMSSMVTFIAAYHYWRIFNSFSEASEGMVVNVSGEQGAFNEAYRYVDWLLTVPLLLVEVIAVLALAAAVAKSLIMRLVPAAAAMIALGYPGEISSDQNTQVLYGVLSTIPFIYILYVLFVELGKSLERQPAGVAETVGRLRLLLIATWGVYPIAYIFNIVGDASASSFVAVQVGYTIADVLAKCVFGLTILKIARMKSHAEGMPADH

>MEint.422_Chloroflexi [2582753898]
MSPEQGYQLVYNFMSLAIASMGASFFFFVSARGALKEGNRMAVTLSATVVLIAFYHYVRIFDSWVATAGGSLGEFNEAYRYVDWLLTVPLLVAELILVLRLDKKIESKLIQRNVVYAFLMIATGYIGEMDNQTSVVLDSSRTIWGAISTIFFVLILRDLFGGIDASFKKQSKEIQGIFKVLRVVLLATWGVYPIAYLLPTIAGNIGLSAGDGL

>MEE7736_Bacteroidetes [2557973198]
MVQHLLSADPSKMLEMLTRYDLSTYTAFTFFVGTMAMMAASAFFFLEMRNVPEKWRTSLLVSGLITFIAAVHYYYMREFYTATETSPTFFRYVDWLLTVPLMCVEFYLITKKAGAKIGLLWKLIVASVIMLVTGFFGETIDRDNSVLWGVLSGAAYFYIAYLVWFGEVAKLAASAGPAVARAVNVLAWFVLVGWAIYPLGYIIGTPGGLFGMWGAAEGNPMMDVVYNIGDAVNKIGFGLVIYALSQSKEA

>MEint.14726_Bacteroidetes_Sphingobacteriia [2582663989]
MTPFFLEAVAPDNYVAFTFFIGTMAMMAASVFFFLELNNTDKAWRTSVLVSGLITFIAAVHYYYMRGYNLETGGESPTFFRYVDWLLTVPLMCVEFYLITKKSGGTTGLLWKLIFASVVMLVTGYFGETIYRDQSVLWGVISGAAYFYIVYLVWFGEVAKLATAASPAVAKANKTLGWFVLVGWAIYPLGYIVGTPGGLFGVTADALGIGGLNMDIIYNIGDAVNKIGFGLVIYALSRSESK

>MEint.5338_Proteobacteria_Alphaproteobacteria [2582767326]
VENLTFGQYSLVYNAFSFTFATMAAATLFLWLGRSQVAPAYKTALTISGLVTAIAAYHYFRIFESWEGAYTVEGGIVAASGYAFNDAYRYVDWLLTVPLLLIELILVMRLSQDETVSKSIKLGGAAALMIILGYPGEIATDIPTRVLWGTLSAIPFVYIMWQLFAGLGASINSQPENVRELVKKARLLTFASWGFYPIVYMIPYTNLSGSDVTVGVQVGYTIADLIAKAGVGVLIYMIAVRKSQAEYGDKT

>MEE12323_Unclassified_bacterium [2557656731]
MVSKTLQIGLWSIALAMVGAGTAMAADGAAAGTLRANDYIGFTFFTGYMAMFAASVFFFFERGRVADKWKTSLLISGLITMIAAVHYFYMRGVWLETGTSPTQFRYIDWTLTVPLMCVEYYLLLRPAGAKSGMMWRLILASVVMLVAGYFGEAVQPENNVMWGVISTIGWAGIIWEIYMGEAKSLASASDNAAVKSAFTQLRWFTLVGWAIYPIGYMLLPGNLLSGMGIPPSNMDLIYNIGDAVNKIGFGLVVYTMAVKDTK

>B570J40625_1000569226
MSSITLSNDQFGIVYNLLSFALVSMLACTVYTLVSQSRVLPKYRSALVMSSMVTFIAGYHYWRIFNSFEDSYVNGAVSVGTGKGSFNEGYRYVDWILTVPLLLVEVIAVLGLAKAAASSLISRLVPASAAMIALGYPGEISSDNNTKVIFGVLSTIPFLYILYVLFVELSKSLDRQPAGVAATVGRLRLLLIATWGVYPIAYLLPILGQSATDPGAFVNRQIGYTIADVLAKCVFGLTILKIAKMKSAAEGMKDAD

>MEE13132_Bacteroidetes [2557667815]
MNLLSILPIATDNYVAFTFFIGTMAMMAASVFFFFELSNTAPEWRTSILVSGLITFIAAVHYYYMRDYNLSTGQSPIFFRYVDWILTVPLMCVEFYLITKKAGAKINLLWKLIFASVIMLVTGYFGEAVDKSHAAIWGLLSGLAYFYIVYEVWMGDVAKLSKGSTPAVQKAVGSLLKFVVIGWAIYPLGYMIGTADGQWYSFMAGWGSMDIVYNIGDAVNKIGFGLVIYSLSRSKD

>MEint.283_Actinobacteria_acI-B1 [2582717975]
MNSIALSADQFGIVYNVLSFGLVSMLACTIYTLVAQSRVLPKYRTALVMSSMVTFIAAYHYWRIFNSFDDSYANGAVQVGTGKGAFNEGYRYVDWILTVPLLLVEVIAVLALAKAAASSLITRLVPASAAMIALGYPGEISTDNNTKVLWGVLSTIPFLYILYVLFVELSKSLDRQPAGVAATVGRLRLLLIATWGVYPIAYLLPILGQDALDPAAFVNRQIGYTIADVLAKCVFGLTILKIARMKSVAEGMKDDH

>B570J40625_1000613123
MLESILVLAAKMPDLSIFQYSIVDNVFSMTVATMGAAALFLFLSRSSVDEAYRPALMISGLVVTIACYHYFMIRHSWQDAYKLGGDGYTSSGAAFNDFYRYADWILTVPLLMVELVAVLRLEASKSRSLLTRLVIAAALMIALGYPGEVISTPDGWTQRVIWGALSSVPFFYILYVLWTELTASLATQPAAARQLIEIARLVILITWAVYPIAYALGGTPSALAAKAAGTGDATGIVGLQVGYAFADMTAKAGFGLLIYFIARAKSSSHGSAAYQAA

>B570J40625_1000614515
MNAKYFFYITLVISVIVQIVTGIIEIGAFFIKVPTIYSLIKQLLIIELVVQFIEGLFYIWLVYNYTKVLNITPKRYIDWIITTPSMLITLMIYLIYLNKKSENQTNKLDFFTLFKENSIIFISVLILNWVMLLFGYLGEMRIIPILLGVFLGFIAFLIYYYIIYVNYVSQNTNGYLLFWYFFFFWSLYGVVAVLPYYVKNAFYNILDLFSKNFFGIFLSYIIFTGNY

>B570J40625_1000659063
MVAFLLAASDGAAVSMDFLQAQAAGSLLQTLTLYLFFAGTVAMGAGALYFFLLRTDVEPEYRSTMVVAGLVCAIACFHYFKMTSVYQAGHGFPTALRYVDWLFTTPLLLVKFPLLLRLGERGAKFFWQLVALDVAMIVTAFIAETSPIDSQRWWTFFLVSCGFELMIVGVLFVSLGQAIAEAPAPLAKALHAMRLFVLIGWAIYPIGFLMARAGAGEYREIIYNVADVINKVGFGLVAYHGIKAMSHGAERRAAY

>B570J40625_1000667063
MTELTAAQFSLVYNMFSLTIASMGAAFIFFLASRSSVAPKYRGALTVSALVVAIACYHYFRIFNSWNEAFTLSGAVYAPSGKPFNDAYRYVDWLLTVPLLLVELVAVLALPKNQREGLFGKLAIAAFLMIALGYPGEVATDNTTRAIWGTLSSIPFVYILMILWGKLGAAIESQPGEAKVYLTNIRLLLLLTWGFYPITYMLPMFGIDPQSSVVGIQVGYAVADVLAKAFYGVMIYWIARAKSENEGFADAAH

>B570J40625_1000685565
MDNLLSDVLNNVQFSAVYNMLSLGIASMLFTSIFLWVARDRVLPKYRMAVMVSATVTSIAAYHYFRMFDSFSAAYGGVHEGAIPADVQAFAHYNVGYRYIDWFLTVPLLLVELVAVLGLAKAVSSSLLKRLVPAAALMIALGYPGDAKLDLLPIAAGGWGGEAAVWGLLSTIPFLYIMYVLWFEMKKSLDSQSARVRSLFQTLRVLLLATWGVYPITFILSMNSGAIPTADEVVAREVGYTIADILAKCLFGLIIFAIARIKSAEESKEHAASEGH

>B570J40625_1000689051
RSPNLHNMDSLFLLDAVTVIAKTDYVSFTFFVGTMAMMAASVFFFFELSNTSQEWRTSVLVSGLITFIAAVHYYYMRSYYAETQDSPTFFRYVDWLLTVPLMCVEFYLITKKAGGTTGLLWKMILASVVMLVTGYMGEAGLGNATVWGTVSALAYFYIVYEVWMGDVKKLATNAGSAVASANKALGWFILVGWAIYPLGYLIGTAEGQWYAGFANIGLDMDIVYNIGDAVNKIGFGLVIYALSRKAA

>B570J40625_1000722643
MVGVSVLSNGQFQAVYNVLSFALASMIFATIFMLVAQGRVLPRYRQALITSATVTGIAAYHYWRIFDSFRHAYIQTTVGGDYSLVAGEGFNEAYRYVDWLLTVPLLLVETVAVLALAKKIQSQLLVRLVPASALMIILGYPGEVTAEIAPKLVWGALSTIPFLYILWILFVELGKSMGRQPAGVAKELRGLRLTLIATWGVYPISYLFPVFGVWFNSDWFEGPGSFVFRQYGYSIADVLAKAVFGLLIYKIARLKSFADDRSFAKSEGH

>B570J40625_1000726075
MNAKKILNYTLIISIVIQIITFIIGIHSIFTKIPSAFILIKDLILLELFVQLIEGVFYIWLAYNFSKITNITPKRYFDWVLTTPTMLITLIAYLIFINAKETNQAQGLNLYSIITTNYSTIIPILLLNWAMLFFGYLGEIKVIPVLYSIILGFIPFIIYYYMIYHNFVQTNNNGYVFFLYFLFFWSLYGIVAALPYYAKNVLYNILDLFAKNFFGLFLAYIIYTGKY

>B570J40625_1000735902
MVRSRVASALVLTLMPSAAMAQTSKTLESGDFVGISFWLISMALVAATAFFFLETQRVAGKWKTSLTVSGLVTLVAATHYFYMRDVWIATGSTPTVYRYIDWLITVPLLITEFHLILAAIGKASPGIFWRLIGSTTGMLVAGYLGEAGYVNVWPAFIVSMAFWFVVLYEIFAGEASKAATTNAPASVQSAFKAMRLIVTFGWAVYPIGYFVGYLTGGDPADSMGMLNIVYNFADVVNKIAFGVIIWSVAVTETERG

>B570J40625_1000744864
MDNVKFSTDLSILIQIITGIIGVQGIFLYLSDKHLILRDVLKLEMTVQFVELFFYIYILRTMASNGLSQMASVRYFDWVITTPTMLLTTIIFYKYEEYLEQESDKTLQFWSFIKEHKDNIITIFVCNFLMLLFGYLGEINVIDMTSSLTFGFIFFGMTFYTIYKNYAVKSKNAKELFYYVLLVWGIYGIAALMSPYNKNNMFNILDIFAKNFFGLYLYYRIKNISNN

>B570J40625_1000764164
MLELTANQWNTLYNVFSFGLISMLACTVYTLVSQSRVLPKYRNALVLSSMVTFIAAYHYWRIFDSFKDASDGYKVATTGPDSFNEGYRYVDWLLTVPLLLVEVIAVLALAKVAASSLVNRLVPAAVAMIALGYPGEISTDDGTKILWGVLSTIPFLYILYVLFVELGKSLDRQPAGVAATVGRLRLLLIGTWGVYPIAYLFPLLNITGTDAFMYRQIGYTVADVLAKCVFGLTIYKIAKMKSAAEGMSEDK

>MEint.15824_Bacteroidetes_Sphingobacteriia [2582669156]
MSPLFLESIAADNYVAFTFFIGTMAMMAASVFFFFELSNTDKAWRTSVLVSGLITFIAAVHYYYMRGYSLENPGESPTFFRYVDWLLTVPLMCVEFYLITKKAGAKLGLLWKLIFASAVMLVTGYFGETIYRDQSVLWGVISGAAYFYIVYLVWFGEVAKLATATSPAVAKATKTLGWFVLVGWAIYPLGYIVGTPGGLFGISAEALGIAGLNMDIIYNIGDAVNKIGFGLVIYALSRSESK

>B570J40625_1000787015
MIHGSFVLAATMPSLSIFQYNAVDNIFSMTVATMGAAALFLFLSRANVDPEYRPALTVSGLVVAIACYHYFMIRHSWHDAYKLAEGGAGYVGTGAAFNDFYRYADWILTVPLLMVELVAVLRLPEAKATSLLTRLVIAAAAMIALGYPGEVIADPNRWGERVMWGGLSSIPFFYILYLLWTELTNSLESQPPAARKLLEIARLVILVTWAVYPIAYALGGTPDALRAKAGVADAASGIVGANGIVGLQIGYAIADMTAKAGFGVLIYLIARAKSSKKAAGEAAYA

>B570J40625_1000801414
MGHEVTSIAAGNYVAFTFFIGTMAMMAASVFFFFELSTTSSKWRTSVLVSGIITFIAAVHYYYMRSYNLETGTSPTFFRYVDWLLTVPLMCVEFYLITKKAGAKLSLLWKLIIASVFMLVTGYIGEAMNGTNESSWIWGTISSIGYAYIVWLVWFGDVANLAKSSSAAVAKANKALGWFVLVGWAIYPLGYILGTKGGLFGAQMVADPAAASYAMDIVYNIGDAVNKIGFGLVIYALSRSEE

>B570J40625_1000829593
MNIKKLFSYTLLLSIYIQLATLVISLLVITKKTPPEYVIIKDLFFFELFVEFVEITFYIWLSYNFKKLTNMTPNRYMDWVITTPTMLITLISYLIFLQAKVTKQTGNLRLISILKNNYKTLIPILCLNWLMLLFGYLGEIKVLSLFYSVILGFIPFLIYYYMIYKNYVVDNSTGFKIFIYFFFFWSLYGIAALLPYYTKNILYNILDLFAKNFFGIFLVYIIYTNNY

>B570J40625_1000841863
VTPILADMSTTMRALNAGLSMEGVTMYLFWLSTVAMGAGALYFWLQRKTVQVQYQTAMTVAGIICAVAAFHYWRMSGIYLEGVASLFDASGQRIAGATIKQFPTAYRYIDWLITVPLLVMEFPLLLNLGKKGSELFKGLVFWSLVMLVTAWVAEESPTGSQQWWTWYVVSCGSWLYIVYMLFTKVTEAMETAPPSIQASLKAMRLFVTIGWVIYPVGFLMALGGTNGESWREVCYNVADVINKVFFGLVCYQGVKGLGERA

>B570J40625_1000854693
MKTTLLQSSDLTGITFWLISMALLATTVFFFIERNSVKASWRTSITLSGLVTGIAFVHYMYMREVWVSTGTSPTVFRYIDWLLTVPLLMVEFYFILSAVKKVSTGIFWRLLLGTLVMLIGGYLGEAGYMNINAGFIIGMAGWIFILYEVFSGEAGREAARLSGPAKECFEFCKWIVTIGWSVYPLGYLFGYMTGSANEVTLNLIYNLADFINKILFGLVIYKTAASLTPAGSK

>B570J40625_1000857073
MSAISIIKKDKPNEPEYKKLDNQVKFSFMITYILLLTTATITFIEAMRTTNPSVRHILNLETCISLVAGYFYSLFVEKIAKSEEKMTNMDWSETSQIRYLDWSITTPFMLITLCLVLSTNVKKTITLPVISSVIILNYVMLYFGYLGEMKKISKFMAELLGFGAFFGMFYIIYDKYVKPATNISNRVLFGIYFVIWSMYGVAYLFDEEYKNIMMNLLDLSAKCFTGIGLWIYYTKIISA

>MEint.10152_Actinobacteria_Myco [2582623793]
MNTWLWIGTIGMALGAVAIIAIGNKSENRHHVTASAFVCIIAACAYFAMASKQGIHSFTDNGGVDRTVYYARYLDWLLTTPLLLIGLITVALPRLTSTLEGRDRNALVAGVIGADVMMIVTGLAGSLSRETHTRWIWYIISCAFFLVVLYMLAGPIRAAASLRSAEHAALYSKLLGILTVLWFVYPIIWAVGTEGADKVGLSTEVAIFAVVDLAAKVGFGILLVSGSNRLRSTVVERSIA

>B570J40625_1000878364
MFSMPANSLLADVGAVAMKFDPAAGLGTQLQTLTLYLFFAGTVAMGAGALYFFLMRNNVAPEYRSTMVVAGLVCAIACFHYLKMTDVYKTGEFPTALRYVDWLFTTPLLLMKFPLLLRMGERGTKFFWQLVLLDVAMIVTAFIAETSQVNSERWWTFFLVSCGFEAFIVYVLYMSLGQAIMEAPAPLAKALETMRLFVLIGWAIYPIGFLMARAGYGEYREIIYNIADVINKVGFGLVAYRGIEAMSHEHGHSRA

>B570J40625_1000890393
MSEAGYSIVFNMLSLGIASMLFTTTFLLVARERVLPRYRMAVMVSATVTAIAAYHYFRMFDSFVHAFGPGAIEGATYNVGYRYVDWFLTVPLLLVETVAVLSLARAAQRSLLMRLVPAAALMIALGYPGDAQIDLWGVTPPVWGLLSTIPFLYILYVLFIELGKSLERQSAAVVRRIKELRLLLLATWGVYPIAFIANMNATGFDEAGFVLRETGYTIADILAKCLFGLVIFSIARLKSAEDDAEFAKTEFKD

>B570J40625_1000890516
MNMYKSLLLSILTQFVTGIIEILFLFVKVPVEILFLKQLLILEVIVQIIEGSFYAYWFLNFKTISNITPKRYFDWAITTPTMLVTLIFYLIYLQSDNKHELHFFDLWKKEFYTLGIILVLNWLMLLFGYLGEIGKIPVMIGVPLGFIPFILYYCLIYKNYVLSDDGLKIFSYFLIVWSIYGIVAVLPYKLKNTCYNVLDLFSKNFFGIFLSYLLYKNKISNN

>B570J40625_1000901182
MMNFLLNIVAIPVDDPIAFTFFTGYMAMLAASVFFFFERSSVSKKWKLSLLISGLITGIAAVHYYYMRDYYLATGQNPTALRYIDWTLTVPLMCVEFYLLTKAAGAKISLLWKLLAASVWMLVAGYIGEAFTDGSSSHSVIWGFLSTIGYVYILYTAWFGEVAQLAEKSGNETVVKGVRILAWFVLVGWAIYPIGYMCMPGGWLNTGLGWSSSNVDLFYNIADAINKIGFGLVVYSVAVANSND

>B570J40625_1000909203
MENLTFGQYSLVYNAFSFTFATMAATTLFLWLGRSQVGHAYKTALTISGLVCAIAAYHYLRIFQSWEGAYSIDGGVVTASGYAFNDAYRYVDWLLTVPLLLIELILVMRLSQDETVSKSFKLGGAAALMIILGYPGEIATDIPTRVLWGTLSAIPFVYIMWQLFAGLGASINNQPENVRELVKKARLLTFASWGFYPIVYMIPYTNLSGSDVTVGVQVGYTIADLIAKAGVGILIYMIAVRKSQAEYGDKV

>B570J40625_1000912852
MNYEFIVKDSLHLSFYVQIITLIFGLLIVFLTTVSSSNRLIREALILENGVQIIEGSFYVWFIYFYTKNVDKEDIAKYRYYDWVFSTPLMIISTVAYFHYNNTKLYGPSANANANANANANANANANANANANANASTALSLYNFIKTDIQKISELLFYNLNMLFLGYLQELKLVSLAISTIFGFLFLGLLFLKMFVYYVKNNSANYLIFYLMLFIWSLYGVAALYKNKIKNASYNILDVFSKNFFGLFLAYLVYNA

>B570J40625_1000931063
MELLTIIQPNNYVAFTFFIGTMAMMAASVFFFFELNNTAQKWRTSVLVSGIITFIAAVHYYYMRGYNLETGESPTFFRYVDWILTVPLMCVEFYLITKKAGAKIGLLWKLIFASLVMLVTGYIGEVLDPMQSVMWGVISGAAYFYIAYLIWFGEVATLAQTAGPQVAKATRVLGWFVLVGWAIYPLGYILGTPGGLFGTVLVSDPAAAKRAMDIVYNIADAINKIGFGLVIYGLSRNEN

>MEint.19941_Unclassified_bacterium [2582695410]
MVSATLRFAALSLSVALLGTSTALASDGTLAAGDYIGFTFFIGYMAMFAASVFFFFERGRVSDKWKTSMLVSGLITMIAAVHYFYMRGVWLDTGTSPTQFRYIDWILTVPLMCIEFYLLLRPAGASSSMLWRLFGGAVLMLVAGYMGEAVQPASNVMWGIISTIGWAIIIYEIYMGEARKRVDASDNAGVKTAFVRLRWFALAGWAIYPIGYMLLPGNLMAGMIPVSNMDLIYNIGDAVNKIGFGLVVYVMAINDTK

>B570J40625_1000973293
MNTKFSFLVTLIISIVIQVIATIVESYALLVKIPVEFILLRQLLIVEVLVEFIQAVFYLWLAYNFNTVTDVTQYRYIDWTITTPIMLITLIFYLIYSRHREKGNTASLDFFTLLSDNSTMITSIVYLNWLMLIFGFLAEKKILPTCIGVMLGFIPFVIYYFLIYINYAIFTKTGIILFWYFFFFWSLYGIVAFFPYYMKNTFYNILDLFAKNFFGLFLSYIILTGNY

>B570J40625_1000985651
MAVFQTTDLTAASYSAALFGLAATAILLLMGTSWVNRAWKVPVVLCALAALVGVGAVYEGRLAWAAGNGVPVVYHYVGWIVSMPLQVMALCFLARTAGKLGAGLFWRLVVVSVLMVFVRYLGEASFMHPTLAFLIGLVFWLYILGELYFGQMDDVVRQAPGDHLRRGYFWLRLIVTIGWAIYPLGNFLTAFAGLTDDGSLSVAYNIADILNRMAFGVAVLATAVLVSNEDPLHDRSPSTLRSDPKGDRT

>B570J40625_1001002453
MESPQNPIPSVKIATEKTVSTKFDFVKFTFYLTYVLLITTGTITLVEALATKTPFIRHIMNLETCISIIAGYFYSQFVTKVTTASGGVVDYKEINETRYNDWFITTPLMILALMLALSYNNKSSVHVGTYVSAVILNFAMLYSGYLGEKNTISKGAGCLIGFIFFIGLFGLIYLSFVKGSASRFNFILFGIYLAIWGLYGFVYLLDEENKNIAYNILDATAKCFVGLGLWTYFTKILVV

>B570J40625_1001075366
MIRSRFVSACALLVMAPSLASAQSAKTLESSDFVGISFWLISMALVAATAFFFLETQRVAGKWKTSLTVSGLVTLVAATHYFYMREVWIATGSTPTVYRYIDWLITVPLLITEFHLILAAIGKASAGIFWRLIGSTTGMLVAGYVGEAGYVGVWPAFIVSMAFWFAVLYEIFAGAASKAGTTDAPASVQSAYKTMRLIVTFGWAVYPIGYFVGYLTGGNPADSMGMLNIVYNFADVVNKIGFGVIIWSVAVTETEAR

>B570J40625_1001080874
MYSILLDIVKIPVDDPVAFTFFTGYMAMLAASVFFFFERGQVDGKWKTSLLVSGLITGIAAVHYYYMRDYYTATQETPTALRYIDWTLTVPLMCLEFYLLLKPAGAKTSFMWKLILAAVVMLVAGYIGEAFVPLNADGTAAAGASSHSVIWGVISTLGYAYILYSAWFGEAKQLAATSNNPAVKKGIQALAWFVLVGWAIYPIGYMAMPGGWLSGILKPTDINLFYNIADAINKIGFGLVVYGIAVADRKSSGVAIA

>B570J40625_1001087244
MKTTLLQSSDITGITFWLISMALLASTFFFFIERNSVKASWRTSMTLSGLVTGIAFVHYMYMREVWVSTGTSPTVFRYIDWLLTVPLLMIEFYFILSAVKKVSSGIFWRLFLGTLVMLVGGYLGEAGYMNINAGFIIGMAGWIFILYEIFSGEAGREAARLSGAAKDCFEFCKWIVTIGWSVYPLGYLFGYMTGSANEVTLNLVYNLADFINKILFGLVIYKTAASLTPAGSK

>B570J40625_1001109872
MFCTTRRKGDAMITGVWLLGSAMPDLSLVQYNAVDNIFSMTVATMGAAALFLFMARSHVDPEYRPALLVSGLVTAIACYHYFMIRHSWHGAYSLADGGYKGTGAAFNDFYRYADWILTVPLLMVELVAVLRLPAAKASSLLTRLVIAAALMIALGYPGEVIADPARWGERVMWGGLSSIPFFYILYVLWTELTNSLESQPPAARRLLEIARLVILVTWAVYPIAYALGGTPDALAAKAGTANAASGVTGANGVVALQIGYAIADMTAKAGFGVLIYLIAKAKSTKSGEGAYAAA

>B570J40625_1001167153
MNEATGLVVSNYNLVYNALSFATATLGIAFVFFLVSRNRVSVNYRSAVTMSAMICGVAGYHYWRMFTNFAEGGWNEGYRYADWLLTVPLLVAELVVVAGVSKEVAKKITPRLVIAALLMIATGYPGEVAEHGSTARYVWFFISFAFMLYVLYELFAGTIGKTLKSQTGEIGKKLNNLRYVLVVTWTIYPIFYLLGDSTSFVAKIFNLSTEESATVIQVGYSISDILAKAGYGLLILGIATARSDAEGYRAA

>B570J40625_1001197862
MNGIVHQTVNLSIIAQALSGLYTVQVINVPEPKLLADVVRLELLVTAIQFTFYAAVIRNHSIETMATTRYYDWAITTPLMLISLSSYLIYKRGEMAQSGILDVIQKYKSQVIRIVIFNAIMLLAGYLGETGVISREYALVIGSVAFIAAFRVIYKEMGGAGSSLFNIVAVVWGLYAVAYMLPNVQKNVMYNGLDLVSKNLFAIILTNEIKKYNK

>B570J40625_1001295234
MNIKKLFNYTLKLSIIVQFATLAISLLVITKKTPPEYVIIKDLFFFELFVEMVEVTFYIWLVYNYKKLSNMTPNRYKDWVITTPTMLITLISYLIFLEAKVTKQTGNLRLSSVLKDNYKTLVPILSLNWMMLLFGYLGEIKVIPIVYSVLLGFIPFLIYYYMIFKNYVAKNTSTSGLTIFMYFFFFWSLYGVAAFMPYYIKNIIYNILDLFAKNFFGIFLVYIIYTDSY

>B570J40625_1001297363
VDFTIKITGGQTFMLSEGQFDLIYNALSLGLAAMAATTVFMLVAQPRVLQRYRLALVASASVTFIAAYHYWRIFDSFKAAAAGTEVFNEAYRYVDWLLTVPLLLVEVITVLALPAARRSSLLNKLIPASAAMIILGYPGEITSDLGPKAIWGALSTLPFIYILFVLFVELTKSLEGQPAEVKATIGRLRLLLIATWGVYPISYLFPMIGDWTGSEFFTGADGFVARQLGYTIADILAKCLFGLVIFKIARLKSMADDSAFAAAEAKH

>B570J40625_1001400852
MISIHGVFNKKLKYLTNIRYMDSKYLFYVTLVISIIVQIITGVIEIGAFFVKVPTVYSIIRQLLILELVVQFFEGSFYVWLAYNFTKVLNVTPKRYIDWFITTPTMLITLMTYLIYLNKMVENKTNELEFFTLLKENSNIFIPVVLLNWLMLLFGYLGEMKIIPVLLGVFLGFIPFLLYYYIIYVNYVTQDTSGYLLFWYFFFFWSLYGFVAVLPYYLKNSFYNILDLFAKNFFGLFLAYIIFSGNY

>B570J40625_1001425473
MNSIALSADQFGIVYNVLSFGLVSMLACTIYTLVSQSRVLPKYRTALVMSSMVTFIAAYHYWRIFNSFDDSYANGAVQVGTGKGAFNEGYRYVDWILTVPLLLVEVIAVLALAKAAASSLITRLVPASAAMIALGYPGEISTDNNTKVLWGVLSTIPFLYILYVLFVELSKSLDRQPAGVAATVGRLRLLLIATWGVYPIAYLLPILGQDALDPAAFVNRQIGYTIADVLAKCVFGLTILKIARMKSVAEGMKDDH

>B570J40625_1001428221
ISIIVQIITGIIEIGAFFVKIPSVYSLIKQLLIIELVVQFFEGTFYFWLAYNFTKVLNVTPKRYLDWIITTPTMLTTLMMYLIYLNKSVENKTNELDFFTLFKDNSNVFIPVIILNWLMLFFGYLGETKAIPVLLGVFLGFIPFLMYYYIIYVNYVTQCQSENGYLLFWYFFFFWSLYGFVAVLPYYIKNAFYNILDLFAKNFFGLFLSYIIFSGSY

>B570J40625_1001440754
LVGANRPHQVHTYRVRVAGAPRGLHRFLNGTGRPARTETALMEAYYMSVTLDSNQWNLVYAVFSFALVSMLACTVYTLVSQSRVLPKYRNALVMSSMVTFIAAYHYWRIFNSFSEASEGMVVNVSGEQGAFNEAYRYVDWLLTVPLLLVEVIAVLALAAAVAKSLIMRLVPAAAAMIALGYPGEISTDQNTQVLYGVLSTIPFI

>B570J40625_1001453262
MSTLILSAMAADSDALAKITNGDPIAITFFIGYMAMLASAVFFFVERGSVDPKWRISLLVSGLITGIAAVHYYYMRDFYLATGQSPTAFRYVDWTLTVPLMCVEFYLLTKPFGAKTATLSKLILASLVMLITGFIGETSGIDNNVMWGVLSTLGYLYIVYEVFAGDVAKLAKESKSEALSRAMFLLKIFITLGWSIYPIGYMVLPGNLLSGMFEVSSIDLFYNVADAINKIGFGLVIYSVAIAETAKAKKA

>B570J40625_1001460382
MMNEVALTGNEYLLVYNVFSLVVAAMLGSFVYFLMNANQLAKQYRNAAVISAVVVGIAGYHYFRIFSGWSDGEFNEGYRYADWILTVPLLVIELLIVLGLTKAVRRPLTIRLAVAALLMIALGYPGETATNDTTKWIFWVLSMIPFLYILITLAGQMGAAVKRESARVATPIKVAIVLLIVSWLVYPIAYLFPVFFEQGNTMAETVRQVGYSFADLLAKPIYGLAILAIAKARTAELEGEPEDQAVAA

>B570J40625_1001487791
FLETQRVAGKWKTSLTVSGLVTLVAAVHYFYMREVWVTTGETPTVYRYIDWLITVPLLMVEFYLILSAITKVPAGVFWRLIIGTLVMLIGGYLGEAHYMGVMPAFIIGMLGWAFILFEIFLGEASRINASQAPPSVQSAFRLMRLIVTFGWAIYPIGYYVGYLTGSNPEESMKGLNIAYNLADVLNKIAFGVIIWTAAVSETESHKH

>B570J40625_1001526233
MMKFMFIPSLISKLLPTDYVGFTFFVGCMAMMAASAFFFLSLNQFDKKWRTSVLVSGLITFIAAVHYFYMRDYWASFGESPTFFRYVDWVLTVPLMCLEFYLILKVAGAKKSLLWKMIVYSIVMLVTGYFGEVVYTDQAAFWGFISGVAYFAIVYEIWFGSASKLAAAAGGEILKAHKILCWFVLVGWAIYPLGYMMGTSGWYNGFIPAGNIDVAYNIADAINKIGFGLVIYSLAVNSQKD

>B570J40625_1001532442
MFFSLSNALNVQALFEKGDVYTYTAFTFFIGTMAMMAAAAFFFMEMRNMEEKWRTSILVSGLITFIAAVHYYYMRDYFTATSTSPTFFRYVDWMLTVPLMCVEFYLITKKAGAKTSLLWKLIFASVVMLVTGYFGEAVDRNNSVMWGVLSGAAYFYIAYLVWMGEVAQLAESAGPAVAKATRILAWFVLVGWAIYPLGYIIGTPGGLFGAFGSADPNPWMDVVYNIGDAVNKIGFGLVIYALAKSDSKA

>B570J40625_1001547323
MNNLSNMLSDNQFSIVYNMLSLGLASMLFTSLFLFVSRDRVLPRYRMAVTVSATVTAIAAYHYFRMFDSFNHAFAGAGDVVNNPYAYNVGYRYVDWLLTVPLLLVETVAVLAIGRLLQKKLLNTLVPAAAAMIVLGYPGDAKLDLFGISAPIWGALSTIPFLYILYILFVELTKSLERQSEQVRATVKNLRILLIATWGVYPITFFMAMNADGWDAGAFVNREVGYTIADVLAKCAYGLIIFKIARMKSAEDSKEFAESEYRD

>B570J40625_1001575093
MLGGFLLGAMPDLTIFQYNAVDNIFSMTVATMGAAALFLFMSRSQVDPEYRPALMVSGLVVSIACYHYFMIRHSWNDAYSLADGGAKYVGTGAAFNDFYRYADWILTVPLLMVELVSVLRLPSAKATSLLTRLVIAAAAMIALGYPGEVIADPSRWTERVIWGGLSSIPFFYILYVLWVELTNSLDSQPPAARKLIEICRLVLLITWAVYPIAYAMGGTPDALAAKQGGTTGAGGIVGLQIGYAIADMTAKAGFGVLIYFIARAKSRRTADGHSEAAYAAG

>B570J40625_1001600212
LSVYFSLFVQIITGIFDYYVIRLNIPDNLLILKDLLIMELIVQIIEGTFYFWLAFNIASVSNITPNRYFDWYLTTPTMLITLCVYLVYLKNDELKLENDKSLINVVYDNINILAPILFLNFLMLTAGYMTEIKQLPRIPGVLFGFIPFLIFFYLIYEYFAKFSQAGTRLYTFFFVVWFIYGIAALMSYKIKNIMYNILDIFAKNFFGVYLGIVVLQSIN

>B570J40625_1001604603
MIDGFFLLGSAMPDLSVIQYNAVDNIFSMTVATMGAAALFLFMARAHVDPEYRPALLVSGLVTAIACYHYFMIRHSWHGAYSLADGGYRGTGAAFNDFYRYADWILTVPLLMVELVAVLRLPAAKATSLLTRLVIAAALMIALGYPGEVISDPARWTERVVWGGLSSIPFFYILYVLWTELTNSLDSQPPAARKLLEIARLVILVTWAVYPIAYALGGTPEALAAKAGTAEAAAGVTGANGVVGLQIGYAIADMTAKAGFGVLIYLIARAKSTKTAAAEAYAAI

>B570J40625_1001618902
MQLDATQWSTVYNILSFGLVSMLATTVYTLVSQNRVLPKYRNALVLSSMVTFIAAYHYLRIFDSYKEATTEGTFTVITDFKESPAAFNEGYRYVDWILTVPLLLVEVIAVLALAKEAARSLITRLVPASAAMIALGYPGEVSSDQGEKIMWGVLSTIPFLYILYVLFVELGKSLDRQPEGVAATIGRLRLLLIATWGVYPIAYLLPIIDADGAASSGAFVGRQVGYTIADVAAKCVFGLTILKIARMKSIAEGMKDDH

>B570J40625_1001645133
MFICPIMLAAAMPSLSIFQYNAVDNIFSMTVATMGAAALFLFLSRSNVDPEYRPALTVSGLVVAIACYHYFMIRHSWHDAYKLAEGGGSYVGTGAAFNDFYRYADWILTVPLLMVELVAVLRLPEGKAKSLLTRLVIAAAAMIALGYPGEVIADPNRWGERVMWGALSSIPFFYILYLLWTELTKSLETQPPAARTLLEIARLVILVTWAVYPIAYALGGTPDALKAKAGLADAATGIAGANGIAALQIGYAIADMTAKAGFGVLIYLIALAKSGKRAVGESAYA

>B570J40625_1001661792
MNVLELTYSQYQITYNIISLSLAAMLATFIFLLVVQGRVLPRYRQALVVSAMVCLIAAYHYYRIYDSFTGSYIAVDEGAAATAIDSMTYQFVNGEGFNEGYRYVDWLLTVPLLLFETIAVLALPQATRKNLLMKLIPASALMIILGYPGEITSDILAKGIWGALSSIPFLYILYVLFVELSKTMKSQPEQVGKDLNGLRWLLLATWGVYPISYMIPMFGWDGADAFVWRQVGYSVADILAKCLFGLLIYKIAREKSADDSAEFRAQEIEAAPSSR

>B570J40625_1001671451
MNTFLLEIDPAKLDPNNAVSFTFFTGYMAMLAASIFFFFERGQVAGKWKTSLLVSGLITFIAAVHYYYMRDYFAATGKTPVTLRYIDWTLTVPLMCLEFYLLLKPAGAKASFMWKLIAASVLMLVAGYIGEARVPLNADGTAAEGATTHSVMWGVISTIGYLYILYSAWAGEAKQLADSSNSPAVKKGISALAWFVLVGWAIYPIGYMAMPGGWLSNVFQPESVNLFYNL

>B570J40625_1001681471
MSALLAAAADGAAVSMDFLQAQAAGSLLQTLTLYLFFAGTVAMGAGALYFFLLRNDVEPEYRSTMVVAGLVCAIACFHYFKMTSVYQAGHGFPTALRYVDWLFTTPLLLVKFPLLLRLGERGAKFFWQLVTLDVAMIVTAFIAETSPVDSQRWWAFFLVSCAFELLIVGVLFVSLGQAIAEAPAPLAKALHTMRLFVLIGWAIYPIGFLMARAGAGEYREIIYNVADVINKVGFGLVAYQGIQAMGHGMGRRTAH

>B570J40625_1001686811
VGVSFWVISMALVAATAFFFLETQRVSPKWKTSLTVSGLVTLVAATHYFYMRDVWVATGETPTVFRYIDWLITVPLLMVEFFLILSAVTKVPAGVFWRLMAGTLVMLVAGYLGEAGKVGVWPAFIVSMAGWLYIINEIYRGEAGKINAASAPPAVQSAFRLMRGIVVFGWAVYPIGYVFGYLLGGDPKDSAIALNVVYNFADFLNKIAFGVIIWAAAVSESEKR

>B570J40625_1001754912
MSNVVLTGKISLAIQFGVGVLDTFALSLPRSKNVLLRDLLKLELLVQVVEFVFYSWMVYTWGKYGLQNIIRFRYYDWMLTTPSMLVTLMAFLGASPSQTLGSFVAEHKDFITGIISLNFSMLLLGLSGEFQCVTQNQSVLLGFIPFVLYFGLIYNRFIADKNLPQTKVGLFYYYFMVWSLYGLVALLPPVPKNIGYNILDLFSKNLLGIVLSSMLISQPNS

>B570J40625_1001787931
VEVVETLTNAQFQTVYNILSLALASMAATTVFLLAVTPRVLPRYRLALVVSAMVCFIAAYHYMRIFDSFSDAYVAVGVGTPGVAEVFELVKGDGFNEGYRYVDWLLTVPLLLFETVAVLALPAAVRRSLLWKLIPASALMIILGYPGEVTADMTGKAVWGALSTIPFIYILYVLFVELSRAAKSQPNQVGKELAGLRWLLLATWGVYPISYAFPMIGLDGADAFVYRQIGYSLADVLAKCLYGLLIFKIARIKSMDDSPEFAEAEMKEAPSSK

>B570J40625_1001796503
MKTVLSDPDLNQLVYNALSFGTAVMLGAFVYFLTQIKSVSKQYQSGVAVSAVVVGIAGYHYYRMWSGWAEGTVNEGYRYADWLITVPLLVIELLIVLGVTADRRKKLMTTLVPATVLMIGLGYPGETSSSDSTKWTFWVLSMLPFIYILMTLSKELKAAGSRETGAVSAAIKSATTILLLTWLVYPIGYLFPVIFEATNEGAETARQVAYTFADITAKALFGLMILNIAKARSGDSH

>B570J40625_1001805702
MLVDQLSKDKLIFSFTLTYTLLFTTGIITLIEALRTKIPLVRHIFNLETAISIIAGYFYSKFINKIKESYEKGKPIDWEEIIKTRYLDWAITTPLMLMVLINVIAHHNNKSPSILVYFLIIILNYTMLYLGYKGEFNKYNLYYIGSFLAFFIMFAIIFFVYVKPKYNTFNYILFFFYFIIWSLYGIVYKMDLKTKNITYNYLDLISKCFIGIGLWVYFTNMFKI

>B570J40625_1001819673
AIACYHYFMIRHSWHDAYKLAEGGAGYVGTGAAFNDFYRYADWILTVPLLMVELVAVLRLPEAKATSLLTRLVIAAAAMIALGYPGEVIADPNRWGERVMWGGLSSIPFFYILYLLWTELTKSLESQPPAARKLLEIARLVILVTWAVYPIAYALGGTPDALRAKAGLADAASGIVGANGIVGLQIGYAIADMTAKAGFGVLIYLIARAKSSKKAAGEAAYA

>B570J40625_1001859533
MNTRNLFYITLVISVVVQFITGIIEGWAAFYVDVPRDNYIIKQLLYLELLVQAIEGLFYIWLVYNFDSVANVTPKRYIDWTITTPTMLTTLIFYLIYLRYKNEKLDTIKLEFFNLVNDNSSALSKILLLNWSMLFFGYLGEMKILSTVSGVLLGFVPFLMYYYAIYEKYAVKSGEQGVKIFWYFFFFWSLYGVVALLPYNLKNSLYNILDLFAKNFFGLFLSYIILLKKY

>B570J40625_1001984661
MEHLTIASDNYVAFTFFIGTMAMMAASVFFFFELNNTSAKWRTSVLVSGLITFIAAVHYYYMRGYNLETGESPTFFRYVDWILTVPLMCVEFYLITKKAGAKIALLWKLIFASLVMLITGYVGEVLDPAQSVLWGVLSGAAYFYIAYLVWFGEVAKLAQSAGPQVAKATKILAWFVLVGWAIYPLGYILGTPGGLFGMKLVANAADAHKAMDIVYNIADAINKIGFGLVIYALSRKED

>B570J40625_1001997494
MEQDTIAIPISSRFGWFRIHHDGTVFQFLKSFQRMTRRVKCTHGALHYFVAYNIMNGIVHQSVNLSILVQALSGIYTTQVINIPEPKLLADVVRLELIVTAVQFTFYAALIRNHSIETMAVARYYDWAITTPLMLTSLSSYLIYKRGEMSQGGILDVIKKYESQVTRIVIFNAIMLLAGYLGEIGVIPREYALIIGSVAFVATFRIIYKEMGGAGSSLFNIVAVVWGLYAVAYMLPNVQKNVMYNGLDLISKNFFAIILTNEIKKYNMI

>B570J40625_1002010773
MNLITLTQAIFMLGFVSMAAGTLYFVLERTELKPEHKSTATYAALITFIAAILYWQMKDVVSFPGLTDVAAIESTMPLRYIDWILTTPLLLLEFGIIASLAGAPKGTTYRLVLADLVMIITGYFGEVGQPGTIGNYVNFIISSLAWGWIAYTIWNIRPTKGTAAMKKSIETMKKFVIIGWAIYPIGTATQEFLEISGTEAQTIQLAVCVAAIIYVFADVINKVGFGIVALRAVKK

>B570J40625_1002016232
MEEMTGLVTSNPDLVYNSLSFATATLGIAFVYFLVSRNRIAPAYRSAVTMSAMICGIAAYHYWRMFTNFAEGTWNEGYRYADWLLTVPLLVAELVVVSGVSKAVAKKVTPRLVVGALLMIATGYPGEVAAHGSTERTVWGAISGAFMLYVLYELFAGEVGKALKSQAGEVGKKLNNVRYLLLFTWGIYPIFYILGDEKSWLAKQIGLSVEEAATVIQVGYSASDVLAKAAYGLVIMSIALSRSESEGYRAA

>B570J40625_1002019472
MDTKYLFYVTLMISIIVQVITGIIDLSAYFVKVPTAYSIIRQLLVIEIVVQFFEGVFYVWLAYNFTHALNITPKRYVDWAITTPSMLLTLMMYLIYLKEKGKGMDTSNLKVSTLLKENASIFVPVLGLNWLMLLFGYLGEMKKIPVLLGVFLGFIPFLIYYYLIYVNFVTEEDTNGYLLFWYFFFFWSLYGVVAVLPYYVKNAFYNILDLFAKNFFGIFLSYLIISGNF

>B570J40625_1002072312
MKTSLVTNSFYITYVFLVTTTVITFIEALRSPIPQVRHILNVETCISVVASYFYGLFITEINKSQQNAEKAKNEENEEHKSVENIPIEKINNMRYTDWVITTPFMLLVLSMVLGYENKIAVRFKPFLLVMILNFLMLGFGYSGEIGLLNRGLASFMGFIFFFLTYGAIWKLFMTCSKATYQSKLIFWVFIGIWSLYGVFYHANEATKLIGYNILDLIAKAFVGIFFWLYLTKSVVF

>B570J40625_1002144524
MSSMVTFIAGYHYLRIFDSFKESSADMTVNISGAQGSFNEAYRYVDWLLTVPLLLVEVIAVLALAKEVSRSLIMRLVPASAAMIALGYPGEISNDQNTQVLYGVLSTLPFLYILYVLFVELGKSLDRQPEGVAATVGRLRLLLIATWGVYPVSYILGMGEGMASAEQFVGVQVGYTIADVLAKCVFGLTIFKIARMKSIAEGMKDDH

>B570J40625_1002151912
VFLLNKTEQNKKFAVLYFVEAETTTKNAEKPKILKSRKTLLKLFFMEHMGTIASDNYVAFTFFIGTMAMMAASVFFFFELNNTSPKWRTSVLVSGLITFIAAVHYYYMRGYNLETGESPTFFRYVDWILTVPLMCVEFYLITKKAGAKISLLWKLIFASLVMLVTGYIGEVLDRDGSVLWGVLSGAAYFYIAYLVWFGEVSKLAETAGPQVAKATRILAWFVLVGWAIYPLGYILGTPGGLFGIKLVEDPKAALHAMDIVYNIADAINKIGFGLVIYALSRKED

>B570J40625_1002219242
MNNNQSKESNQKESNKKENENNEPNKINYKKSESAFYLNHLWMGITVIITIITSLILKIPLQKYIILMEAFISTVSTYIYYLLWKKIQINKFNNEPIDWKGITVLRYNGWFFTTPIMLIAFLFFLSSTTKITFSPIIPIAIVILDWIMLYLGYLGEIGNISRNTALIAGFIPLFIIFWIIYQIFFKNQFVFRNLAFFKNQTFFKINNIIFILFIVFWTLYGIGYTFELEPRNYLMNILDLLSKSFIGLIFAFYFLWKQNNR

>B570J40625_1002240351
MDSDVFKKTYLHASLKVSVVVQIIAALIQFFSMFISVSPAYMILKQLLVLENIVQVIQGSFYAWLFFNIQNVTNITAKRYMDWVITTPIMLISLICYMIFLRGNGENHVDIFSILRGNYAIISTIVLLNAFMLLFGYLGEKNIIPLVWGVLIGFIPFSIYYYLIYNNFVKSNTNTEAHTDAATTNINTTILKLFLYFLFFWSLYGIVGILPYYIKNTIYNILDLFSKNFFGLLLSYLIYVNSLENN

>B570J40625_1002298521
MIPLLAQLFAAANGVIPLSNDFAANTPLQSITLYLFFAGTVAMGAGALYFFLLRNNVDPVYRSTMVVAGLVCAIACFHYYKMTYVYQESGGQFPTALRYIDWLFTTPLLLVKFPLLLRMGERGTKFFAQLVLLDIVMIVTAFIAETSPVNSERWWTFFLVSCVCEALIVGVLYMSLGQAIAEAPAPLAKSLETMRLFVLIGWAIYPIGFLMARSGYGELREIFYNVADVINKVGFGLVAYHGIQAMSHGHSSETKPRY

>B570J40625_1002301891
SQGTGSALEEGQKGVVFTVFNIFSFHNFLPRFPSLPLHAPASSSSIAIQANALTGRRRKIDMLAATALQQGDLVGFTFFIGTMAMGAASVFFFFERATVSDKWKLSLLISGLITTIAAAHYWYMREFWVTTFTGNNAAVASPTEFRYIDWLLTVPLMCTEFYLLLRAAGASVNMLWRLIGYSVLMLVAGYIGEVSAEIGKPIRGFENFGWGVISTIGWAGIVYEIFFGEAKQLADGSSDANVRRAFNLLRGFVLIGWAIYPIGYMTLPGNVLSGSTELAANMNVVYNIGDAVNKIGFGLVIWNLAKRGK

>B570J40625_1002359442
MTAIKNPMTRLGVASSAVLLALGGEAFAASELKSDDFVGISFWLISMALIASTAFFFLETQRVAGKWKTSLTVSGLVTLIAAVHYFYMRDVWVATGSTPTVYRYIDWLITVPLLMVEFYLILSAITKVPVGVFWRLMIGTLVMLVAGYVGEAGYVGVWPAFIVGMIGWAYILYEIFLGEAGKINASQAPASVQSAFNLMRLIVTFGWAIYPIGYFFGYLTGGDPASSMKALNVIYNLADVLNKIAFGVIIWSVAVSETDKTAK

>B570J40625_1002424662
MFESIFVLAAKMPDLSVFQFSIVDNIFSMTVATMGAAALFLFLSRSSVDEAYRPALMISGLVVTIACYHYFMIRHSWQDAYKLSGDGYTSSGAAFNDFYRYADWILTVPLLMVELVAVLRLEASKSRSLLTRLVIAAALMIALGYPGEVISNPDGWTQRVIWGALSSVPFFYILYILWTELTASLATQPVAARKLIEIARLVILVTWAVYPIAYAMGGTPSALAAKAAGAGDATGIVGLQVGYAFADMTAKAGFGLLIYFIARAKSSSHGSAAYQTA

>B570J40625_1002436112
CSPKLKHMDLFLLDATVQIAKTDYVSFTFFVGTMAMMAAAVFFFFELNNTSKEWRTSVLVSGLITFIAAVHYYYMRGYYAETHDSPTFFRYVDWLLTVPLMCVEFYLITKKAGGTTSLLWKMILASVVMLVTGYWGEAVAPAQATLWGTISAIAYFYIVYEVWLGDVKKLATSAGSAVASANKALGWFILVGWAIYPLGYLIGTAEGQWYAGFANIGLNMDVIYNIGDAVNKIGFGLVIYSLSRKAA

>B570J40625_1002436203
IAGYFYGVFIELLDKSEEKSVLTQETQITQKTQLTQKTQITNEIKKTAEKDTGPLTTPDSELKLPIEKINDMRYSDWVISTPLMLLVLCLVLGYENKVDVHFFSFALVLFFNFLMLGFGYVGEINLLDRTLANFIGFIFFFLTYGTIWKLFLTGSKVTKQSKIIFWLYLGLWSLYGVFYQTSETTKMIGYNMLDLLAKAFIGIFFWLYLTKIVRF

>B570J40625_1002466092
MIEGFCLLGSAMPDLSVFQYNAVDNIFSMTVATMGAAALFLYMSRAHVDPEYRPALLVSGIVVSIACYHYFMIRHSWHDAYSLVDGGYKGTGAAFNDFYRYADWILTVPLLMVELVSVLRLPAAKATSLLTRLVIAAALMIALGYPGEVIADPARWSERVVWGGLSSIPFFYILYVLWTELTKSLDSQPPAARKLLEVARLVILITWAVYPIAYALGGTPDALAAKAGTASAASGVVGANGVVGLQIGYAIADMTAKAGFGVLIYLIAKAKSTKTAAAEAYATV

>B570J40625_1002502122
MEHLKIAADNYVAFTFFIGTMAMMAASVFFFFELGNTSAKWRTSLLVSGLITFIAAVHYYYMRGYNLETGDSPTFFRYVDWILTVPLMCVEFYLITKKAGSKQGLLWKLIFASLVMLVTGYFGETIDRGNSVLWGVISGAAYFYIVYLVWFGEVAKLAQTAGAQVAKATKVLAWFVLVGWAIYPLGYILGTPGGLFGIQLVSDPAAATHAMDIVYNIADAINKIGFGLVIYALSRSED

>B570J40625_1002600833
MYLSITASELFDASQGFGIGQATAFTFFVGTMAMMAASAFFFFEIRNVGEKWRTSVLVSGIITFIAAVHYYYMRDWFLNTGTSPTFFRYVDWLLTVPLMCVEFYLITKKAGAKPALLWKLILASVVMLVTGFFGESTDRDNSVLWGVLSGAAYFYIAYLVWFGEVAKLSNTAGPAVAKATRILAWFVLVGWAIYPLGYIIGTPGGLFGLFGSELNNPWMDVVYNIGDAVNKIGFGLVIYTLAKSDSNQ

>B570J40625_1002618252
MLGFVAMAAGTLYFVLERSALKEEHRATATYAALVTFIAAIFYWQMKDVVGFPGVTDVTAIESTMSLRYLDWVLTTPLLLLKFGIIASLAGAPKGTTYRLVLADLVMIITGYFGEIGVPGSAGNYVNFVISSLAWIYIAYTVWNIKPTKGTALLKKSIETMKKFLVFGWVIYPIGTAVQEFLELSGSDTQTIELAVCLAAIIYVIADIVNKVGFGVVAIKAFKK

>B570J40625_1002625861
MSTLFLNATSAMSADATALSRITNGDPIAITFFIGYMAMLASAVFFFFERGSVDPKWKISLLVSGLITGIAAVHYYYMRDFYLATGQSPTAFRYVDWTLTVPLMCVEFYLLTKPFGAKSSTLFKLIIGSLAMLIFGFIGETSGIDNNIMWGVLSTLGYLYIVYEVFAGDIARLTKESNSPALANAMFLLKIFITLGWSIYPIGYMVL

>B570J40625_1002662672
MNSIVHQTVNLSILAQALSGLYTTQVINITEPKLLSDVVRLEILVTAVQFTFYATLLRNHAIETMAVTRYYDWAITTPLMLVSLTSYLIYKKGEMPPGGIVDVIRKYKSQVIRIVIFNAIMLLAGYLGEIGYISREAALVIGTAAFVATFRVIYKEMGGAGNGIFNIVAVVWGLYGVAYMLPNIQKNLMYNGLDLISKNFFAIMLTNEIIKYNK

>B570J40625_1002717682
MITQLLDTVAASSELALLKGTSLSSYIAFTFFVGTMAMMAASVFFFFEMRNVAERWRTSMLVSGLITFIAAVHYYYMRGFFMEYQESPTFFRYVDWLLTVPLMCVEFYLITKKAGAKSGLLWKLIFASVVMLVTGYFGEAVWKDSSVMWGVISGAAYFYIAYLVWFGEVAALAKTAGPAVAKATNTLAWFVLVGWAIYPLGYILGTDHGLFGITFDVQKGVMDVVYNIGDAVNKIGFGLVIYALTQADKD

>B570J40625_1002813393
MDQKYLFYITLVISIIVQIISGILDIIAFFVKVPTMYSIIRQLLILELIVQFFEGMFYVWLAYNFTKVLNVTPKRYIDWVITTPTMLITLIIYLIYLNKKVENKTNELEFFTLLKDNANTVIPVVFLNWLMLLFGYLGEMRIIPVLMGVILGFIPFLMYYYIIYVNYVNQNTNGYLLFWYFFFFWSLYGVVAVLPYYIKNAFYNILDLFSKNFFGLFLSYIIISGNY

>B570J40625_1002817181
MASNFTWASDNITLKSSDFVGISFWLISMALIAATAFFFLEMQRVQGKWKTSLVVSGLVTLVAAVHYFYMREVWIHTGDTPTVYRYIDWLITVPLLMVEFYLILAAITKVPAGVFWRLMVGTVIMLLGGYLGEVGLIGHGIGFFIGMVGWAYILYEIFYGEAGKINSTQAPEAVKKAYSLMRLIVTFGWSVYPIGYFVGYLAGMPSSSSMAGLNIVY

>B570J40625_1003028932
RNLIERDIMKLNSIWSRGKAALGSSVLLALSSTPAWASSSVLKQDDFVGISFWLISMALIASTAFFFLERDRVSAKWKTSLTVSGLVTLIAAVHYFYMRDVWVATGSTPTVFRYIDWLITVPLLMIEFYLILAAIAKVPGGVFWRLMIGTLVMLVGGYVGEAGYAPVWPAFIVGMIGWFYILYEIFAGEASKINAASAPPSVQSAFSLMRWIVTIGWAIYPIGYFFGYLTGSSPASSAAALNIIYNLADVLNKIAFGLIIWKVAVTESEASKH

>B570J40625_1003038991
MTSLLAAAVDAAAVSMDFGLAEAAGTSLQTLTLYLFFAGTVAMGAGALYFFLLRNDVDPEYRSTMVVAGLVCAIACFHYYKMTGVYQSGLGFPTALRYVDWLFTTPLLLAKFPLLLRLGDRGTKFFWQLVALDVAMIVTAFIAETSPVDSQRWWTFFLVSCGFELLIVGVLYASLGQAIAAAPAPLAKALNTMRLFVLIGWAIYPIGFLMARAGAGEYREIIYNVADVINKVGFGLVAYQGIKAMSHGTERRSAH

>B570J40625_1003113233
MKNLLVNSLYFSLFVQVISIAIGFFGLSLKVNPVDQILITAVGLETIVSSIQFSFYLWYSYHFKEVVEATFYRYHDWAITTPIMLLTTILYYDYNNKPDEKKTLKTVWDEHRKDILLVFAFNAMMLFFGYLYEIGTLDLFTSNTMGFAGLIGSFYIIYNSFVTKNLPANLPLFIFMSIIWGSYGIAAMLSPAWKNLFYNLIDTISKNSYGIFLTYIAYQKSII

>B570J40625_1003146682
VDPEYRPALLVSGLVVSIACYHYFMIRHSWHGAYTLADGGYKATGAAFNDFYRYADWILTVPLLMVELVAVLRLPAEKATSLLTRLVIAAALMIALGYPGEVIADPAKWNERVMWGALSSVPFFYILYVLWTELTKSLDSQPPAARRLLEIARLVILVTWAVYPIAYALGGTPEALAAKAGTADAANGIVGANGVVGLQIGYAIADMTAKAGFGVLIYLIARAKSSKTHSGGYAAA

>B570J40625_1003190002
MNSLSTLLDNNQFNVVYNMMSLGIASMLFTTVFLFIARERVAPRYRMAVMISGTVTAIAAYHYFRMFDSFNHAFAGTEGNNADAYNVGYRYVDWLLTVPLLLVETVAVLGLAMALQRSLLNRLVPAAAAMIVLGYPGDANIDLFGWGAEIWLVLSTIPFLYILFVLFIELGKSLAKQSAAVRKKVSTLRLVLLATWGVYPITYILGMSATAFDANAFVAREVGYTIADILAKCLFGLIVFSIARIKSAEDDKEFAKTEFRD

>B570J40625_1003230522
MNALLAQVAALTEPAGALSMDFAKNAPLQSITLYLFFAGTVAMGAGALYFFLLRDSVDPVYRSAMVVAGLICAIACFHYFKMTHVYQESGGQFPTALRYVDWLFTTPLLLIKFPLLLRMGDRGTKFFLQLVVLDVAMIVTAFIAETSPVNSEKWWTFFLVSCVCELLIVGVLYAQLGSAIADAPPPLARALETMRLFVLVGWAIYPIGFLMARSGYGELREIIYNVADVINKVGFGLVAYHGIQAMSHSHSESRLRV

>B570J40625_1003234451
MLHKNNLIKSIAKSAFSLALVFGATQASAGESSVLNSNDFVGISFWLISMALIASTVFFFLERDRVSAKWKTSLTVSGLVTLVAAVHYFYMRDVWVTTGSTPTVFRYIDWLITVPLLMVEFYLILSAVTKVSSGIFWRLMIGTLVMLVGGYVGEAGYMEAMPAFIIGMAGWAFILYEIFMGEASKVNASSAPASVQAGFKLMRWIVTVGWAVYPLGYFLGYLNGGSPADTANALNITYNFADVLNKIAFGLIIWSVAVSESEKH

>B570J40625_1003246541
MLEDLMVTSHQETWLWIGTIGMALGAIAILALGRGLGNHAHHAVASFFVCAIAACFYLLMAFGQGDVIVTADKLTITPVGIVETVEAKLVYFARYIDWVITTPLLLIGLLGVGLAAVNQAGEAVRERTGLVAGVIGADILMIVTGLFGALALDSTHKYVWFAVSCVFFLGVLYVVWGPVRASAKAQGGEIAALYDKLLYILTVLWFIYPILWLLGTEGTEAISLNAEVTVFAIIDLLAKVGFGLVLVTGVKKLSSAGEKASAAAPAAPAE

>B570J40625_1003292452
VVFKDADLNQLVYNALSFGTAVMLGAFVYFLTQIKSVAKQFQSGVAVSAVVVGIAGYHYFRMWSDWGKGTVNEGYRYADWLITVPLLVIELLIVLGVTAERRKKLMFSLVPATVLMIALGYPGEISSNDGTKWLYWVLAMLPFAYILWILNGELKAAGTRETGAVSKAIKNATTVLLVTWMVYPIAYLFPVIFDASNEGAETARQLGYTLADITAKGLYGLMILSIAKARSTD

>B570J40625_1003313762
MELSLSEGQFNLVYNSFSFVIACMGAALIFFLLVRNRVAPRHRMAITLSTLVVAIALYHYVRIFNSWSDAFSFDGTNFIQDGMPFNEGYRYVDWLLTVPLLLAELVVVLKLAKSQTRSLLVRLTIAAIAMILLGWPGEVSDPDSTARTIWGVLSTIPFLYILFVLFVELGRSLDRQSAAVRKLVDGLRYIILATWGIYPLAYIAPSVIDNEATAEVVRQVGYAVGDVLAKPLFGLLVLAIALAKSREDGYGPAMDDHAGDDAEVAAA

>B570J40625_1003461872
MFFSLTSALKVQELFEKGDVYTYTAFTFFIGTMAMMAAAAFFFMEMRNMEDKWKTSILVSGIITFIAAVHYYYMRDYFTETQTSPTFFRYVDWMLTVPLMCVEFYLITKKAGAKTSLLWKLIMASVVMLVTGYFGEAVDRGNSVMWGVLSGAAYFYIAYLIWFGEVAKLAESAGPAVAKATRILAWFVLVGWAIYPLGYIIGTPGGLFGAFGSADPNPWMDVVYNIGDAINKIGFGLVIYALAKSDSKA

>B570J40625_1003638602
MLSLLNAGGSEKLLELFNAGDLKSYTAFTFFVGTMAMMAASVFFFLEMRNVPERWRTSVLISGLITFIAAVHYYYMRDFFTETGTSPTFFRYVDWLLTVPLMCVEFYLITKKAGAKIGLLWKLIFASVIMLVTGYFGEAVDRGSSVMWGVLSGAAYFYIVYLVWYGEVAALAKTAGENVQAAVRILGWFVLVGWAIYPLGYIIGTPGGLFGAFGSNDPNPMMDVVYNIGDAVNKIGFGLVIYALSQKEK

>B570J40625_1003755591
MANMTEGLSLLSGITAYMFILGFAGMAAGTLYFLLVRSDLSPKVRSVAIYAAVITFVASIMYYIMATNVWNGQGIESTVVIRYVDWIITTPLLLLEFAIIAALAGKIKKGLVGRLIVADIIMIVAGFLGETVGRPGDPAVYVWMIISVLAWIWIIIEVLGVKATGNDFAATAVKTMKYFVIIGWSIYPLGTAIQQFMSLGSEPGSLDL

>B570J40625_1003996341
MTDLDKPKKENIQYYVKFSFNMTYIFLLTTATITFIEAMRTSNPTVRHVLNLETAISIIAGYFYSVFLQKIAMYEKENKPINWEDVVRTRYIDWSMTTPLMLLALCLTLSTAVGKTIALSTLSLIVVLNYAMLYIGYLGERGCMNKWMACILGFIPLVIMFGVIYKKFVSNFSNKVIFGIFVSIWSLYGVVYMFDDLAKNMAMNILDCLAKCLFGLGLWAYFSKIIVLK

>B570J40625_1004020961
DPNNAVSFTFFTGYMAMLAASIFFFFERGQVAGKWKTSLLVSGLITFIAAVHYYYMRDYFAATGKTPVTLRYIDWTLTVPLMCLEFYLLLKPAGAKASFMWKLIAASVLMLVAGYIGEARVPLNADGTAAEGATTHSVMWGVISTIGYLYILYSAWAGEAKQLADSSNSPAVKKGISALAWFVLVGWAIYPIGYMAMPGGWLSNVFQPESVNLFYNLADAINKIGFGLVVYGIATSESPKAA

>B570J40625_1004116681
LPKLRLRWLSLGVSLAFLPALAHAATENLDPNDYVGISFWLITMALVASTAFFFLETQRVAGKWKTSLTVSGLVTLVAAVHYFYMRDIWVATGSTPTVYRYIDWLITVPLLMIEFYLILAAITKVPSGVFWRLLIGTFVMLAGGYAGEAGYVAVWPAFIVGMIGWAYILYEVFMGQASKINANEAPESVQSAFKLMRLIVTFGWAIYPIGYFVGYLMGQDPSNSSAALNLIYNLADVVNKIAFGVIIWTVATSETERAYVK

>B570J40625_1004209692
LFPSLVVLNHELKQRKTKMDKVSLTGDNYTLVYNVLSFGTAVMLGAFVYFLTQINSVAKAYRSGVAVSAVVVGIAGYHYFRMWSGFAEGQMNEGYRYADWLITVPLLVIELLIVLGVAGAERKKLMLRLVPATVLMIGLGYPGEMSADNGTKWLYWVLAMIPFVYILWVLYGQLQAAAKRENAAVSAAIKNATLVLLITWCVYPIAYLFPVFSEGGNVSQNLEVLRQVGYTLADVTAKGLYGLMILGIAKARSGSEH

>B570J40625_1004349842
MVGIISKMNTTSFFYNTLHISVIVQIITGIIELITLFFTQTTPPQYYLINHLVYLELTVQIIEGIFYIWLVYNISKVTNVTPKRYIDWAITTPTMLITLMVYLIYLGYRTNNIDTTGLTLFGVLRDNADSVSKVITLNWLMLLFGYMGEVKILSTVSGVIMGFIPFLIYYYIIYYKYAIRSDTGYKIFWYFFFFWSIYGIAALLPYNVKNSIYNILDLFAKNFFGIFLAYIVVFKNY

>B570J40625_1004388182
MFQGFFKSVKNKSLLGLSLLGLSTLAFAEGHSAQVLQSSDFVGITFWLISMALVASTAFFFLERDRVVGKWKTSLTVSGLVTLVAAVHYFYMRDVWIATGSTPTVYRYIDWLITVPLLMIEFYLILSAITKVSTGVFWRLVIGTLVMLVGGYVGEAGYADVMTSFIVGMLGWFYILYEIFAGEASKIAANKAPATVQKAFHTMRLIVTFGWAIYPLGYYFGYLTGSDPASSMASLNIIYNLADVLNKIAFGVIIWSVAVSESK

>B570J40625_1004430842
MNIVYFTGILSLLVQVLTGVIDYWVLTLNIPEAFMLLYELLFMEFIVQVIEFSFYIWMVSRFSLIKNITPFRYYDWMITTPTMLLTFMFYLKFLADQEHNIKSDSFLTELKNKWKVVLNVLLLNWAMLLSGYLGELQTFSYLATTLVGFVPFILMFYIIYKNFAIHTEQGKNIFWYFVGVWGIYGVAAVLPYKIKNSMYNILDLFAKNFFGLFLAYVLYKAHN

>B570J40625_1004523342
MNISFVLSSFYLTYVFLLTTGVITFTEALRTPIPTVRHIMNIETCISVIACYFYGLFIVEIKKSQEIPKPQESQDPNTTETNDKVASVIPIAKINNMRYTDWFITTPFMLLALAMVLGYENKKQVKIYPLLLTFAFNFAMLLFGYLGEIRLLTKNIASFIGFIFFFLTYGTIWKLYMTGSKITSQSKYIFWIFLGVWSLYGVFYHTKESTKMFGYNVLDLISKAIVGLFFWLYLTKTVVF

>B570J40625_1004597582
MNFKNCFYVTLVLSIFIQFLVGIIEAGTLLIKVEPKHMIIRELLILEVVVQIIEAGFYLWLAYNFNKITNVTPKRYIDWSITTPTMLITLVVYLIYLSYKEKGIDTSKLKLFNVLLENSSNLSYILYLNWLMLIFGYLGEQKILNTVTGVILGFIPFLIYYYMIYVNYATQSKTGWKLFWYFFFFWSLYGVAALFPYYIKNSFYNILDLFAKNFFGLFLTYIIVTKSY

>B570J40625_1004672312
FFFFELNNTPKNWRTSVLVSGLITFIAAVHYYYMRGYNLETGDSPTFFRYVDWILTVPLMCVEFYLITKKAGAKISLLWKLIFASLVMLVTGYFGETIDRDSSVMWGVISGAAYFYIAYLIWFGEVAKLSQTAGPQVAKATRVLAWFVLVGWAIYPLGYILGTPGGLFGIQLVADPAAASHAMDIVYNIADAINKIGFGLVIYSLSRTEE

>B570J40625_1004763141
MEHLKIASDNYVAFTFFIGTMAMMAASVFFFFELNNTAQKWRTSVLVSGIITFIAAVHYYYMRSYNLETGDSPTFFRYVDWILTVPLMCVEFYLITKKAGAKIGLLWKLIFASLVMLVTGYFGETIDRSNSVMWGVISGAAYFYIAYLVWFGEVAALAQTAGPQVAKATRVLGWFVLVGWAIYPLGYILGTPGGLFGMVLVSDPAAATHAMDIVYNIADAINKIGFGLVIYGLSRNEN

>B570J40625_1004785201
MEMKTVLNDPDFNQLVYNALSFGTAVMLGAFVYFLTQIKSVSKQYQSGVAVSAVVVGIAGYHYYRMWSDWGVGTVNEGYRYADWLITVPLLVIELLIVLGVTADRRKKLMTTLVPATVLMIGLGYPGETSSSDSTKWTFWVLSMLPFIYILMTLSKELKAAGSRETGAVSAAIKSATTILLLTWLVYPIGYLFPVIFEATNEGAETARQLAYTVADITAKGLFGLMILNIAKARSGDSH

>B570J40625_1004928231
MPEAFATLSPEQYSLVYNSLSFGIATFAAATLFFWFGRSQVSVEYKTALTITGLVTFIAFYHYFRMFEGFEHAVTLTNGVVEATGKEYNRAYRYVDWLLTVPLLLIELILVMRLTQAETVSRSVSLGLAAALMIVLGYPGEVSGGIDNTRMIWGALSMVPFLYIVYTLYVALGDAIKRQPDNVKGLVILARNVTVFAWFFYPIVYFAPFVMSGA

>B570J40625_1004955452
SMAMMAASAFFFLSLNQFDKKWRTSVLVSGLITFIAAVHYFYMRDYWNAFQESPTFFRYVDWVLTVPLMCLEFYLILKVAGAKQNLLWKMIFLSIVMLVTGYFGETIFSDQAAFWGLISGLAYFVIVYEIWLGEASKLAAAAGGNVLASHKILCWFVLVGWAIYPLGYMLGTDGWYTDFLGKGSVDVAYNIADAINKIGFGLVIYNLAVKSTSKD

>B570J40625_1005057051
MIQGICLLGSAMPDLSVFQYNAVDNIFSMTVATMGAAALFLFMARSHVDPEYRPALLVSGLVVSIACYHYFMIRHSWHGAYSLMDGGYKGTGAAFNDFYRYADWILTVPLLMVELVAVLRLPSAKATSLLTRLVIAAAAMIALGYPGEVIADPARWNERVIWGGLSSIPFFYILYVLWTELTNSLDSQPPAARRLLEIARLVILVTWAVYPIAYALGGTPDALAAKAGTATAASGVSGANGVVGLQIGYAIADMTAKAGFGVLIYLIARSKSTKTHSHEAYATA

>B570J40625_1005074951
MNLPPPKKLFYLTLIVSIVVQLITGIIELAAFFVKVPRNYLLIGQLLTIELVVQFLEGLFYFWLAYNFVQVVNVTPKRYIDWAITTPSMLITLTLYLIYLEKRKENKTDELELFDLLQKNKGVIVPILLLNWLMLLFGYLGEMRVIPVLLGVFLGFIPFLIYYYLIYTNYVTPTNTKGYLMFWYFFFFWALYGVVAVLPYYIKNACYNILDLFAKNFFGLFLSYVVFSGNY

>B570J40625_1005254732
VVNRLTGTLFRKELIVIEDPDLNLLVYNALLFGTAVMLGAFVYFLTQISSVSKKYRSSVAASAVVVGIAGYHYYRIWSGWSAGELNEGYRYADWLITVPLLIVELLIVLGTSAERRKSLMMTLVPATALMIGLGYPGEVSTDDGTKWLFWVLAMLPFVYILYVLVNELKQVKSRENAAIAGPINNATKILLATWMVYPITYLFPVFFEYPHDGVETARQLGYTIADITAKAGYGLAILAIAKARSASEPN

>B570J40625_1005589311
MNTSLVINSFYITYIFLITTSVITFIEALRSPIPQVRHILNLETCISVIAGYFYGLFIEQINKTKNNNQSKKELVKDNNINSVDDLPLEKINNMRYSDWVITTPFMLLALSMLLGYENKIQVKFKPFLLVLFFNLLMLGFGYSGEIGLLNRTLANFIGFIFFFLTFGTIWKLFMTSLKVTYQSKLIFWLYVGLWSLYGVFYQTNEATKLIGYNMLDLTTKAIVGILFWLYLTKSVIF

>B570J40625_1005603401
MFPLLGMFSLVAQTADVAALSLDFAKNPPLQSITLYLFFAGTVAMGAGALYFFLLRNDVEPPYRSAMVVAGLICAIACFHYLKMTHAYQESGGQFPTALRYVDWLFTTPLLLVKFPLLLRLGDRGTRFFWQLVILDVAMIVTAFIAETSPVDSQKWWTFFIVSCVFEALIVGVLYLQLGQSIASAPEPLARALECMRLFVLFGWAIYPIGFLMARSGYGELREI

>B570J40625_1005843411
MDMDFIKITVYFSLLVQIVTGVFDYYVIQLNIPSKLLILQEVLIMELIVQIIEGIFYVWLALNITTVANITPHRYYDWYLTTPTMLVSLCIYLVYLKNEERNIETKDSFFKIIYDNLNVLISILFLNFLMLTSGYLTEIKKVSQVSGVLFGFIPFFICFYLIYYYFARFSLFGTEIFFYFLIVWSMYGVAALMSYRIKNIMYNILDLFAKNFFGLYLGFVILNSLN

>B570J40625_1005980681
MENALGLTGGQADLVYNALSFAVAAMGISFVYFLVSRNRIAPQYRNAVTLSAMITGIAAYHYWRMFDSFSTGWNEGYRYADWLLTVPLLVAELVVVAGLSREAEKRVTPRLVIAALLMILTGYPGETAADGSTARFVWGAISGLFMLYVLYELFAGEVGKALKSQTGEIGKKLNNVRYLLLFTWGVYPIAYILGDQDSWLSKQLGLTDSDATVAIQVGYTVADVLAKPAYGLIIMSIALARSEAAGYRAA

>B570J40625_1006394561
VNTLSGLLDNTQFNLVYNMFSLGIASMLFTSIFLFIARERVAPRYRMAVMVSGTVTAIAAYHYFRMFDSFNHAFAGTEGNNADAYNVGYRYVDWLLTVPLLLVEAVAVIGLAIAVQRSLLNRLVPAAAAMILLGYPGDAKIDLFGWGAEVWLVLSTLPFLYILFVLFVELGKSLAKQSAEVRKKISLLRLLLLATWGVYPITYILGMSADSFDPSAFVAREVGYTIADILAKCLFGLMIFSIARIKSAEDDKEFAKAEFHGK

>B570J40625_1006401311
MLATTVYTLVSQHRVLPKYRNALILSSMVTFIAGYHYLRIFDSFSEATVEGSFNVMVDFNADPKAFNEGYRYVDWILTVPLLLVEVIAVLALAREAARSLITRLVPASAAMIALGYPGEISTDDGTKILWGVLSTLPFLYILYVLFVELGKSLDRQPEGVAATVGRLRMLLIATWGVYPIAYLMPLLGSDASDPNAFVWRQVGYTVADVLAKCLFGLTIFKIARMKSLAEGMKDDH

>B570J40625_1006668001
LEMCVLIKKKYPQNQKMEPSKIVQFINSSLLGIFAIYLIARGDIAWYVIFVPFISASKYFFLSQNEDKTIESNQWAHYLAWFLTTPVMLFLIFKLNNLPFIDSAIYIALNQLMIYSGYIAYTQKNEEQLWNWFTVGCLAFLPIVWQLVLFEEGIPLILLTLVTWSLYPIVWYLSHKDYMGNPLRNVFYSALDFTSKAGLVTLYLMEIGKLSIPGLKI

>B570J40625_1006732312
FIGTMAMMAASVFFFFELSNTSKKWRTSVLVSGLITFIAAVHYYYMRGYNLATGDSPTFFRYVDWILTVPLMCVEFYLITKKAGSKISLLWKLIFASLVMLITGYIGEVLDPTKSVLWGVISGAAYFYIAYLVWFGEVAKLSQSAGPQVAKATKILAWFVLVGWAIYPLGYILGTEGGLFGMKLVEDKAAALHAMDIVYNIADAINKIGFGLVIYALSRNED

>B570J40625_1007464771
METTTTVLQNADLNLLVYNALSFGTAVMLGAFVYFLTQLGAVSKAYRSAVASAAVVVGIAGYHYYRIWSGWAEGSVNEGYRYADWLITVPILVVELLIVLGVTADRRRKLMTTLVPATVLMIGLGYPGEVSSDDGTKWLYWVLAMIPFFYILWVLLGELKAAKSRETGVVAELINKATIILLGTWMVYPITYLFPVFFEYPHDGAET

>B570J40625_1007560931
MQFLEVLTIDPADPVSFTFFTGYMAMFAASVFFFMERSRVSDEWKLSLLVSGLITGIAAVHYYYMRDFYQATGTNPIALRYIDWTLTVPLMCVEFYLITKKAGGTSGLLWRLIAASVAMLLLGYIGEAFYADQTQSWVWGALSGLAYFYIVWLVWKGEVATLAANAGGKVQAAVKALGWFVLVGWAIYPVGYIAGTAGGLFGVPVLEGLQMDLVYNIGDAINKIGFGLVIYALAQKD

>B570J40625_1007699512
LVGATGYKGTGAAFNDFYRYADWILTVPLLMVELVAVLRLHSAKATSLLTRLVIAAALMIALGYPGEVIADPSRWSERVIWGGLSSIPFFYILYVLWTELTNSLDSQPPAARRLLEIARLVILLTWAVYPIAYALGGTPDALAAKAGTANAANGVTGANGVVGLQIGYAIADMTAKAGFGVLIYLIAKAKSTKTASAEAYGTV

>B570J40625_1008319171
MNSILHSSLGFSIVVQVVTGIIELLALVVKTAPGMALIKQLLGLEVAVQAVEGAFYVWLYNNIHTVKNITPKRYADWALTTPTMLITLIAYLIYLNDSGDRKSLSLLQILRENAVPFAQILGLNWLMLLFGYLGEVGVIPLVAGVALGFAPFIAYFYIIYERFIVNANNPDNTNTSMKIYAYFLVFWSLYGIVAVLPYALKNTFYNVLDLFSKNFFGLFLSYLIVSSATAAG

>B570J40625_1008463411
FFFELNNTSQKWRTSVLVSGLITFIAAVHYYYMRGYNLETGESPTFFRYVDWILTVPLMCVEFYLITKKAGAKIGLLWKLIFASLVMLVTGYFGETLDRAHSVLWGVISGIAYFYIVYLIWFGEVAKLSHTAGAQVAKATRILAWFVLVGWAIYPLGYILGTPGGLFGVQLVADPAAASHAMDIVYNIADAVNKIGFGLVIYALSRNADN

>B570J40625_1008484561
MNVQYSFMVSYILLLTTGTICFIEAMRTKVPMIRHIFNLETCVSVVAAYFYYLFIEKIKEYEAEKKPINWEEMTEIRYLDWAITTPLMLIVLCAALGYNIKKTVHITTIGIIVILNYIMLYFGYLGETTMDKVTAAGLSFVAFFAMYFVIFNHYIKPKYNVPNNIFYGLYLFVWTFYGVVYFLEEETKNLLFNALDVFSKTLIGIGLWFYYTKIIT

>B570J40625_1008537451
MANMTEGLSLLSGITAYMFILGFAGMAAGTLYFLLVRSDLSAKVRSVAIYAAVITFVASIMYYIMATNIWNGQGIESTVVIRYVDWVITTPLLLLEFAIIAALAGSVKKGLVARLIVADIIMIVAGFLGETMGRPGDIAVYVWMIISVLAWIWIIIEVLGVKSTDKGFAGTAVTTMKYFVVIGWSIYPLGTAIQQFMSLGAEPESLSIATAAAIAAIVYIVADLVNKVVFGVVAVRAAKQVKD

>B570J40625_1008667121
GRSQVAPQYKTAVTISGIVTLIAFYHYWRIFDSWQHAYTVTKTGLEATAHKFNDAYRYVDWLLTVPLLLIELILVMKLSREETFSKGQKLALAAALMIILGYPGEVAADMGTKFKWWFFSMIPFIYIVFSLFSGLSKAINSQPDSVRDLITTARNLTVVSWCFYPIVYALYFFPGANVGSAEVTTYVQIGYTIADIVAKAVFGVFIYVVAVRKSEANA

>B570J40625_1008688601
METPEVKPTEKIELGSTFKTSFFVSYLILFGYTCITLIEAIRTPFVHVRHIMNLETTVSLIAGLVYGYFHTEVQKENPDLEYISRIRYVDWMITTPMILLVLLLFYNPKAGSVDYKTFGGVLALNAGMLLSGYGGETGALTKLQGGGLGFIFFAALIALLYTCCIPKGSNITVFAVFAIIWSLYGVNFYLENEETKNTNYNILDVMSKALFGIVLWLYFGNILDFK

>B570J40625_1008767211
METLNILLDGSLAAGDYIGFTFFTGYMSMLAASIFFIVERGTVNDKWKTSLLISALITFIAAVHYFYMRGVWLETHESPTQFRYIDWTLTVPLMCIEYFLILKPAGAKTGMLSRLIFGSVVMLVAGYIGEAVVPEQNVMWGIISTLGWALIIYEIYMGEASKLAAASTNAEVQSGFKVMRWFTLVGWAIYPIGYMMLPGNLLS

>B570J40625_1008874511
RMIYVTGIISLIIQIIVGVIDYLAIKIEVDSKDELLKDLLKVELWVQAVEFIFYVFLIFYFNKISRNITPLRYIDWAITTPLMLITLSAFLYHNGRTSGRLTDFLYNHKGSIIKIVFLNAAMLLFGLVGEFGYLNPYLSTALGFIPFTLNFKYIKDTFLPSSQDRFKNGLFYWFVFFWALYGVCAIMNYTNKNTGYNILDIFAKNFFGLFLAYIVWTKTK

>B570J40625_1008912781
KDQDLNQLVYNALSFGTAVMLGAFVYFLSQIKSVAKQYQSGVAVSAVVVGIAGYHYYRIWSGWAEGTVNEGYRYADWLITVPLLVIELLIVLGVTADRRKKLMTTLVPATVLMIGLGYPGETSMSDGTKWTFWVLSMIPFLYILWTLNGELKAAGSRETGAVASAIKNATTVLLVTWLFYPIVYLFPVIFDPTDGIEATRQVGYTIADITAKALYGVMILNIARARSGDSH

>B570J40625_1009049841
MVEPSSTVQLWLWIGTIGMALGALAFLVMAAREKPGNRWFHTITFFVAGIATVAYLAMALKQGWFPIAREGQAMAEPFYWARYVDWFFTTPLLLLDLALLAGATKEAIVWLLGLDVMMIATGFFAGVTASDTRWIWFAVSCVIFVWMLWVLLAEVLKAAKQRPPEVRARFNQLAVLLAILWTIYPILWVLGTEGLGVIGIGGEVATFAIIDLIAKVGFGFLLLSNRKVLEAARPNMA

>B570J40625_1009461281
FFQIFQTNVQLIFKEIVKFSIDNGGIRKANRVGKNQNSFKMEHLQIASDNYVAFTFFIGTMAMMAASVFFFFELNNTAKAWRTSILVSGLITFIAAVHYYYMRGYNLETGDSPTFFRYVDWILTVPLMCVEFYLITKKAGAKVALLWKLIFASLVMLVTGYFGETIDRDNSVLWGVISGAAYFYIAYLVWFGEVAKLAQNAGPNVAKATRILAWFVLVGWAIYPLGYILGTPGGLFGMKLVADPAAA

>B570J40625_1009634881
YYNILIHYYTMNTSLVINSFYITYIFLITTSVITFIEALRSPIPQVRHILNLETCISVIAGYFYGLFIEQINKTKKNDQSKNELVKDKNINSVDDLPLEKINNMRYSDWVITTPFMLLALSMLLGYENKIQVKFKPFLLVLFFNLFMLGFGYSGEIGLLNRTLANFIGFIFFFLTFGTIWKLFMTSLKVTYQSKFIFWLYVGLWSLYGVFYQTNEATKLIGYNMLDLTTKAIVGILFWLYLTK

>B570J40625_1009681091
MSPELGYQLVYNFMSLAIAAMGASFFFFVSARGSLKEGNRMAVTLSATVVLIAFYHYVRIFDSWVATAGVGNPGAFNEGYRYVDWLLTVPLLVAELILVLRLDKKVESKLIQRNVVYAFLMIATGYIGELDVQTSVVLDSSRTIWGAISTIFFVLILRDLFGGIDASFKRQSKEIQGIFKVLRVVLIATWGVYPIAYLLPTISTSLGLTAG

>B570J40625_1009898381
MSNKIINITAKASFFIQIVTGAIDIYVLRYDLDEKNNILRQLLILELIVQIVEGTFYFWLINSFDKIKNITSYRYYDWAISTPTMLLTLIVYLIYLKNIEESKSDPNSNSNSVVLDLFQIVEDNKKIIIQILLLNELMLYFGYLGETNKLTSKQSFILGIIPFLIYYKMIYDNFAKYTEVGKKIYNYFFFVWLLYGFASLGTYEIKNTIYNILDLFAKNFFGLYLSYLIYKNKT

>B570J40625_1010080571
ESARLSLYIQFITGLIDAWGLNVKVPLEKELFRTLLKIELGVQMVEFVFYMWLVKNIKTHPNITRYRYFDWMITTPLMLVTLMAFLNAKSVNSLDEFLKNNKKIVKEVIFLNFLMLYFGYLGETNKLSVKESVLLGFIPFLMYYKKIYDHFIKDKDIPQIKRNVFFYFFYVWTFYGIAALLPYKQKNTVYNILDLFSKNFFGLFLVYIIYTNRIK

>B570J40625_1010384871
DFYVLSLKTQPAYNLIRELIVMELIVQVIEASFYVWMLFNITKIKNITPFRYYDWAITTPTMLITLMFYLMFLRDREKGIESQSFLTELKNHWKIILKVSVLDWLMLLAGYLGEINMFSYVATTLIGFVPFILMFYLIYTNFASHSIEGERIFWYFVGIWSLYGIAAVLPYKIKNSMYNILDLFAKNFFGIFLAYVLYKHSVTAK

>B570J40625_1010446931
LISMLACTVYTLVSQARVLPKYRNALVLSSMVTFIAAYHYWRIFNSFEEASVAGGVTVGNAKGAFNEAYRYVDWILTVPLLLVEVIAVLALAKAAASSLISRLVPASAAMIALGYPGEIATDTNSKVIWGVLSTLPFLYILYVLFVELGKSLDRQPEGVAATVGRLRLLLIATWGVYPISYLLPILSDTPATDPGSFVNRQIGYTIADVLAKCVFGLTIYKIARLKSAAE

>B570J40625_1010617411
MINQENISNTFYITYVLLLTTGTITFIEAIRTKDEFIRNILNLETCISIVGAFFYDRFIDSIEKNKENKENEENKENKENEEKNKINYKKINNLRYIDWSITTPMMLISLILTFLYNTVRGSISIHNIIIIFLLNYGMLGSGYLGEINILSRNNATIIGFGFFVSLYAYIYNIFIKNRYNLVNILTYYLFIILWSLYGIFYLMDEVTKNIGYNILDLF

>B570J40625_1010837891
MSANLTLQQYSTVYNMLSFAVASMLGAFAFFVMGRKIVGPKYRLALVVSSLVVLIAGYHYWRIMGSWTAAYALKDGMYVPTGEPFNDAYRYVDWLLTVPLLLTELVLVMKLKKESGGVLGKLILAAVAMIALGYPGEIANPQTEAGARLMWAVLSTIPFLYILYVLWVRLGAAIGEHPAKVQVLLKNTRYLILLTWGFYP

>B570J40625_1011458661
LFYITLIISIIVQIITGIIEIGTFFIKVPTIYLLRQLLLIELIVQFFQGTFYFWLAYNFTKVVNVTPKRYIDWAITTPLMLISLMLYLIYLNKSVENNTNELDLFTLLKDNSTIFIPILLLNWLMLFFGYLGEMRIIPVLLGVFLGFIPFLLYYYIIYVNYVNQNTYGYLLFLYFFFFWSMYGFVAVLPYYVKNSCYNILDLFAKNFFGIFLSYIII

>B570J40625_1011525861
ATLFFDAYALTKSVNPTYTIIQTLLQIEVVVQLVEFAFYMWYTYHFHSVSQATFYRYFDWMFTTPLMLFTTIIFYDYQSKTDDEKKSMTVTDFVEENWKDILKIGVFNGLMLLFGYLYEKNKISLITSTVFGFIAFFGSFYTMYDSFASKSDLNTPLYTFMISVWSLYGVAATFSPALKNISYNILDIIAKNFYGVFLGYLVITNTSS

>B570J40625_1011722611
AYSLADGGYKATGAAFNDFYRYADWILTVPLLMVELVAVLRLQAEKATSLLTRLVIAAALMIALGYPGEVISDPARWGERVMWGGLSSIPFFYILYVLWTELTNSLDSQPPAARRLLEIARLVILVTWAVYPIAYALGGTPEALAAKAGTANAANGIVGANGVVGLQIGYAIADMTAKAGFGVLIYLIAKAKSSKTDAYAAI

>B570J40625_1011880731
NEGLMDTLELTYSQFQTVYNVLSLALAAMLATFIFLLAVQGRVLPRYRQALVVSAMVCLIAAYHYYRIFNSFTEAYVAVGEGTPATGATAMSYVMVNGDGFNEGYRYVDWLLTVPLLLFETIAVLALAKAVRRGLLLKLIPASALMIILGYPGEISADNMTRGIWGVLSTIPFLYILYVLFVELSKSMKTQPEQVGKDLNGLRWLLLATWGV

>B570J40625_1011923101
AFFVKVPSVYSIIRQLLLIELVVQIVEGSFYVWLAYNFTKILNVTPKRYIDWVITTPTMLITLMMYLIYLNKKVENNTGELEFFTLFKENSNVIVPVLVLNWLMLLFGYLGEIRAIPVLLGVFLGFIPFVIYYYLIYVNYVTPNTNGYLLFWYFFFFWSLYGFVAVLPYYLKNSLYNILDLFAKNFFGLFLSYIIFSGNY

>B570J40625_1012100321
AVTLSAVVVLIAFYHYVRIFDSWVEVGTNLKLVIAAGVPAGQQLAAAAGAFNESYRYVDWLLTVPLLVAELVLVLKLDKKLESTLIKRNVLYAFLMIATGYIGENYTVDSIQLDNGRTIWGAISTVFFVLILRDLFGGIDASFKKQSKEIQGIFKILRVVLIATWGVYPIAYLLPAIAGDLGLTADAGLAFKQIGYTIADILAKPGYGLL

>B570J40625_1013087631
NMLQVLLNATPIASDNYVAFTFFIGTMAMMAASVFFFFEINNTDKKWRTSLLVSGLITFIAAVHYYYMRSYNLETGESPTFFRYVDWILTVPLMCVEFYLITKKAGAKVSLLWKLIFASLVMLLTGYIGEVLDRNGSVLWGVLSGLAYFYIVYLIWFGEVAKLAQVAGPQVAKATKVLSWFVLVGWAIYPLGYILGTPGG

>2556224817_BR_W_Euryarchaeota_Halobacteria_Haloarcula sinaiiensis BJSG-2
MFLGMLYFIARGWGETDGRRQKFYIATILITAIAFVNYLAMALGFGLTFIEFGGEQHPIYWARYTDWLFTTPLLLYDLGLLAGADRNTIYSLVSLDVLMIGTGVVATLSAGSGVLSAGAERLVWWGISTAFLLVLLYFLFSSLSGRVANLPSDTRSTFKTLRNLVTVVWLVYPVWWLVGSEGLGLVGIGIETAGFMVIDLVAKVGFGIILLRSHGVLDGAAETTGTGATPADD

>2556110227_BR_W_Euryarchaeota_Halobacteria_Halorubrum arcis AJ201
MLIGTFYFIVKGWGVTDKEAREYYSITILVPGIASAAYLSMFFGIGLTEVTVAGEVLDIYYARYADWLFTTPLLLLDLALLAKVDRVSIGTLVGVDALMIVTGLIGALSHTPLARYSWWLFSTICMIVVLYFLATSLRAAAKERGPEVASTFNTLTALVLVLWTAYPILWIIGTEGAGVVGLGIETLLFMVLDVTAKVGFGFILLRSRAILGDTEAPEPSAGAEASAAD

>2556222528_BR_W_Euryarchaeota_Halobacteria_Haloarcula sinaiiensis BJSG-2
MLPLQVSSLGVEGEGIWLALGTVGMLLGMVYFMAKGWDVQDPEQEEFYVITILIAGIAASSYLSMFFGFGLTEVELVNGRVIDVYWARYADWLFTTPLLLLDIGLLAGASNRDMASLITIDAFMIVTGLAATLMKVPVARYAFWTISTIAMLFVLYYLVVVVGEAASDASEEAQSTFNVLRNIILVAWAIYPVAWLVGTEGLGLVGLFGETLLFMILDLTAKIGFGFILLRSRAIVGGDSAPTPSAEAAD

>2625422549_PR_G_Proteobacteria_Alphaproteobacteria_Candidatus Pelagibacter ubique SAR11 HTCC1062 
MKKLKLFALTAVALMGVSGVANAETTLLASDDFVGISFWLVSMALLASTAFFFIERASVPAGWRVSITVAGLVTGIAFIHYMYMRDVWVMTGESPTVYRYIDWLITVPLLMLEFYFVLAAVNKANSGIFWRLMIGTLVMLIGGYLGEAGYINTTLGFVIGMAGWFYILYEVFSGEAGKNAAKSGNKALVTAFGAMRMIVTVGWAIYPLGYVFGYMTGGMDASSLNVIYNAADFLNKIAFGLIIWAAAMSQPGRAK

>2549934909_XR_G_Proteobacteria_Alphaproteobacteria_Sphingomonas sp. PAMC 26621
MDIVTPFQFSLVYNAFSFTFAAMAAATAFLWLSRSQVAPAYRTALTISGLVTGIAAYHYFRIFESWNAAYVFKSGVVSATGFAFNDAYRYVDWLLTVPLLLIELVLVMRLSREETSSKAIRLGSAAALMIILGYPGEIASDIATRAIWGTLSSIPFVYIVWELFSGLGASIKQQPASAQNLVRKARLLTFASWGFYPIVYMAPYAGLTGGTATTTIQIGYTIADIVAKAGLGILIFLIAVRKSEAEAEGHTAHAH

>2623577994_PR_G_Bacteroidetes_Flavobacteriia_Nonlabens sp. MIC269
MNTLLLLTEVSKIAPNDYVGFSFFVGCMAMMAASAFFFLSMNSFDRKWRVSILVSGLITFIAAVHYWYMRDYWSSFAESPVFFRYVDWVLTVPLMCVEFYLILKVAGAKKSLMWKLILLSVVMLVTGYFGEAVDRDNAWLWGLVSGLAYFWIVAIIWFGEAKKLAQQAGGYVLSAHKTLCWFVLVGWAIYPIGYMAGTPGWYESIFGGLDLDVVYNIGDAINKIGFGLVIYNLAVQVQSKNA

>2595139180_PR_G_Bacteroidetes_Flavobacteriia_Dokdonia sp. Hel_I_63
MKFLLLLLADPTKLDPSDYVGFTFFVGAMAMMAASAFFFLSLNQFNKKWRTSVLVSGLITFIAAVHYWYMRDYWFAIQESPTFFRYVDWVLTVPLMCVEFYLILKVAGAKPALMWKLILFSVIMLVTGYFGEAVFQDQAALWGAISGAAYFYIVYEIWLGSAKKLAVAAGGDILKAHKILCWFVLVGWAIYPLGYMLGTDGWYTSILGKGSVDVAYNIADAINKIGFGLVIYALAVKKNEVDVV

>2517702140_PR_G_Proteobacteria_Alphaproteobacteria_Rhodobacterales sp. HTCC2255 
MTILSKKGFKVALATVAAGILPASAHAATLAPNDYVGISFWLISMALIAATAFFFIETTRVEGKWKTSLTVSGLVTLVAAVHYFYMRDVWVSTGESPTVYRYIDWLITVPLLMVEFYLILRAITKVSIGIFWRLMIGTVVMLVGGYAGEIGYISATLGFIIGMLGWAYILYEIFAGEASKVAADEAPASVQSAFSTMRWIVTIGWAIYPLGYFMGYMNGAVSDEALNIIYNFADVWNKIAFGVIIWNVAVTESESK

>2555251165_XR_G_Firmicutes_Bacilli_Exiguobacterium sp. 8-11-1
MNEEVNLLVLATQYMFWVGFVGMAAATLYFLVERNSLDPEYRSVATVAALVTFVAAIHYYFMKDAVGDTGLLSEITGFPTEIRYIDWLVTTPLLLVKFPLLLSLKGKMKSGLLTKLIVADVIMIVAGYLGESSINLNGGFTQLGLWGYLIGCLAWIYIIYLLFTNVTKAAESSPAPIRKALLNMRLFILIGWAIYPIGYAVTLFATGVEVQLVRELIYNVADLVNKVGFGLIAFFAVKTISTMKQIKT

>2517713943_PR_G_Bacteroidetes_Cytophagia_Rhodonellum psychrophilum GCM71 DSM 17998 
MKTLLAADLIGLDKIINSDPVAITFFIGYMAMFASAVFFFAERSSVDGKWKTSLLVSGLITGIAAVHYYYMRDFYLQTGTSPTAFRYVDWTLTVPLMCVEFYLLTKPFGAKGSTLTKLIIASLVMLITGYIGETSGIDNNVMWGIFSTLGYLYIVYEVFAGDIAKLSKSSNSPALASAMFLLKIFITLGWSIYPLGYMVLPGNLLSGMFEVSSIDLFYNLADAINKIGFGLVIYSVAIAETAKSRKVA

>2503352768_PR_G_Proteobacteria_Alphaproteobacteria_Candidatus Pelagibacter sp. HTCC7211
MKKLKLFALTAVALLGVTGVANADAMLAQDDFVGISFWVISMGMLAATAFFFMETGNVAAGWRTSVIVAGLVTGIAFIHYMYMREVWVTTGDSPTVYRYIDWLITVPLQMVEFYLILSAVGKANSGMFWRLLLGSVVMLVGGYLGEAGYINATLGFIIGMAGWVYILYEVFSGEAGKAAAKSGNKALVTAFGAMRMIVTVGWAIYPLGYVFGYLTGGVDAESLNVVYNLADFVNKIAFGLVIWAAATSSSGKRAK

>2531724303_BR_W_Euryarchaeota_Halobacteria_Haloferax mucosum PA12
MATPGAESIWLWVGTLGMTVGTLYFVGRGRGVRDPEMQKFYIATIFITTIAAAMYLLMATGFGLTEVQVGNQTLDIYWARYADWVFTTPLLLFDLALLAGANRNTIATLVGLDVFMIVTGVIAAFEQVAAYRILWWGISTGALLVLLYVLVGTLSEQAREKSGEVAQLFSTLRNLMIFLWLLYPVVWILGTEGTIGVLPLYWETAAFMVLDLTAKVGFGVLLLRSRSVLEMATKPDMDATASA

>2513220287_PR_G_Proteobacteria_Alphaproteobacteria_Rickettsia sp. PRT001
MLNKTSLIGIIAATIAFIAVPAFAAETFLGEGDFVGITFWIVSIGMWASTIFFFYEGMRVSSKWRTSMVVAGLITFIAAVHYMYMRDFWVATGESPTVYRYIDWILTVPLQMVEFFLILVAAGAAVSSGAFYRLLIGTLVMIVGGYLGEAGHISVLLGFIIGMIGWAVIIWEIFRGEASQAATTKESVTSAFNAMRLIVLVGWAIYPLGYVFGLMMGSVDADTLNWIYNLADFINKILFGLIIWNAAAKDSATA

>2616730219_XR_W_Proteobacteria_Gammaproteobacteria_Marinobacter sp. LV10MA510-1
MLELESLSIGQYGFIGNVFSFGLAVMASATLFLWLMRSSVAPAYQMAITISGLVTAIAAYHYLQIMLSWDGAATVTTGEIVATGEGFNRAYRYVDWLLTVPLLLVELILVMKLSNSETVSRSVKLGGAAALMVILGYPGEVSDQVGTRAIFWILAMIPFLYIVRELVVGLKESISQQPDEVKGLINAAAILVVASWAFYPIVYLLPLVGVTGGAAIVAVETGYTIADIVAKAVFGLLIFTIAVRKSRADEREHSEVPAETATQAEQKAPVKKVA

>2552782121_XR_G_Actinobacteria_Actinobacteria_Arthrobacter sp. TB 23
MIPDDLTQSQFDTVYNLLSLVIASQLFTAVFLILVLPRVLPRYRQALVIAAIVCGIAAYHYFRIFDSFKEAFVTDAVGGRGTYAQAEGASFNEGYRYVDWLLTVPLLLVELIAVLALARKVQTSLLWKLVPAATLMIVLGYPGEISSSDSVRVLWGILSTIPFIFILYVLFVELTKSLDRQPPQVRKLISRLRILLLASWIVYPLAYALPLLGISGADAWVLKQGGYSIADIAAKAVYALIIYRIARLKSYADDPAFARIEEGHEPFEESKVSRKPR

>2625492375_BR_W_Euryarchaeota_Halobacteria_Halobacterium salinarum NRC-1 
MLELLPTAVEGVSQAQITGRPEWIWLALGTALMGLGTLYFLVKGMGVSDPDAKKFYAITTLVPAIAFTMYLSMLLGYGLTMVPFGGEQNPIYWARYADWLFTTPLLLLDLALLVDADQGTILALVGADGIMIGTGLVGALTKVYSYRFVWWAISTAAMLYILYVLFFGFTSKAESMRPEVASTFKVLRNVTVVLWSAYPVVWLIGSEGAGIVPLNIETLLFMVLDVSAKVGFGLILLRSRAIFGEAEAPEPSAGDGAAATSD

>2556126378_BR_W_Euryarchaeota_Halobacteria_Natrinema gari JCM 14663
MTIGTLYFVGRGRGVRDRKMQEFYIITIFITTIAAAMYFAMATGFGVTEVMVGDEALTIYWARYADWLFTTPLLLLDLSLLAGANRNTIATLIGLDIFMIGTGAIAALSSTAGARIAWWAISTGALLALLYVLVGTLSENARSRAPEVASLFGRLRNLVIALWFLYPVVWILGTEGTFGILPLYWETAAFMVLDLSAKVGFGVILLQSRSVLERVSTPTAAPT

>2546236920_PR_G_Proteobacteria_Gammaproteobacteria_Glaciecola psychrophila 170
MINNIFNKGKGFSLSLASFKVKTVLTLLFLFLLPTFAHAAANLKSDDFVGISFWLISMALMASTVFFLWETQSVTAKWKTSLVVSALVTFIAAVHYFYMRDVWVATQSTPTVYRYIDWLLTVPLLMIEFYLILRAIGVASSGIFWRLLIGTLVMLIPGYMAESGYLNITVGFVIGMLGWFYILYEIFLGEAGKAAEATASDAVKFAYKAMRWIVTVGWAIYPIGYVFGYMTGSTDGAANQEVLNIVYNLADLVNKIAFGLLIWYAATSESQALTEK

>2524309184_PR_G_Proteobacteria_Gammaproteobacteria_Glaciecola pallidula DSM 14239
MTTNNAYTKAKGFSLSRTSVSLKMIVTALFLFALPSFAHAAANLAADDFVGISFWIISMALMASTVFFLWETQGVSAKWKTSLVVSALVTFIAAVHYFYMRDVWVATQTTPTVYRYIDWLLTVPLLMIEFYLILRAIGVASPGIFWRLLLGTLVMLIPGYMAEAGYINITVGFVIGMLGWFYILYEIFYGAAGKAAETVTSEAVKFAYNAMRWVVTVGWAIYPIGYVLGYMTGTADQESLNIIYNLADFVNKIAFGLLIWYAATSESQPMSVKQS

>2549862140_PR_G_Proteobacteria_Gammaproteobacteria_Vibrio campbellii PEL22A
MENLVKNFIPLLKWNRQHNLHFKIPLVAAATVFPNAANAAANLQPNDFVGISFWLISMALMASTVFFLWETQGVTAKWKTSLTVSALVTLIAAVHYFYMRDVWVATGETPTVYRYIDWLLTVPLLMIEFYLILRAIGAASAGIFWRLLVGTLVMLIAGFLGEVGYISVTVGFVIGMLGWFYILYEIFLGEAGKAAKHQASDSVKFAYNLMRWIVTVGWAIYPLGYVLGYMMGAVDDASLNLVYNLADVVNKIAFGLLIWYAATSESQDAKG

>2626213528_BR_W_Euryarchaeota_Halobacteria_Haloquadratum walsbyi HBSQ001 DSM 16790 
MATPGSEATWLWIGTIGMVLGTVYFAVRGRGSTDPEQQTYYIITTLIPAIAAAAYLAMATGLGVISMPIRGTEVIDIYWARYADWLLTTPLLIIDLALVAGARKQTLYKLIIIDAIMILGGLAGSMMQQGAVIRIVWWAVSTAAFIILLYYLLGELSERARSRSAETGIVFNRLRNITLGLWALYPIVWILGTGGGFGIIAVTTEIMLYVMLDIGTKIGFGAVLLESQDVLQAASHPSSTNDIKSH

>2619255462_BR_W_Cyanobacteria_Nostocales_Tolypothrix bouteillei Iicb1
MTQFWLWIAFIGMVIGCIYFGLKAIAMRRKEGMEFPLESFFITLWAAALYLTMILGETVTPINGQTVYWGRYVDWAVTTPLLLLEIGVIAGLRPKLIAGVMGADIFMILTGLVATLEAPPYNYLWWIISSGAFLAILGSLLTEYSASAKSRNGRINSLFQTLRNILILLWICYPIVWILGAEGFHVISVGWETLCYAVLDICAKVGFGFVVVSAGNETLAQASNSDRILETAHSYIQREERERSPYR

>2578015642_XR_G_Cyanobacteria_Oscillatoriales_Lyngbya aestuarii BL J
MISHLDSFMNLFSYLSQIPQGEIPEGLNLENLLTYSPLQHQLISHLLVLGVSAQAVGFIYFTATRQRCAPRYRPSSVLSAVVMVSAFLILTWQLIGWSQAFAFDGEVWSLTDTTFSNGYRYLNWSIDVPCLLTQMLFIIDISPGQFTKTRRRFVIAGLLMIYTGYIGQYYEVTNTPAFLIWGAVSTVFYIYILYLVGNLIFRSRGDLPRKAYNTMGTVWWLIIIAWTLYPLAYLMPFFWQLFPELGAWSVVIRQFLYTMADVFSKVVYGVLLTSIAQTRSAADRYEPALEAQPGSNGNYQPEYVESNQQR

>2619581001_PR_G_Bacteroidetes_Flavobacteriia_Nonlabens ulvanivorans JCM 19298
MKSLLLIIDVARLAADDYTGFTFFVGCMAMMAASAFFFLSMSSFDKKWRTSILVSGLITFIAAVHYWYMRDYWAGFQESPVFFRYVDWVLTVPLMCVEFYLILKVAGAKKSLMWRLIFLSVVMLVTGYIGEAVNRDMAALWGGAISGAAYFVIVYDIWFGQAKKLAVAAGGDVLAAHKMLCWFVLVGWAIYPIGYMAGTPGWYEGIFGGLDLDVVYNIGDAINKIGFGLVVYNLAVQSSKKIEA

>2528820666_BR_W_Euryarchaeota_Halobacteria_Uncultured archaeon A07HN63
MALGLLYFLGRGWGVKDTKLKQFYAINIFVTTIAFSMYFAMASGLGVANVTLANGETLPIYWARYTDWLFTTPLLLLDIALLANADRETIYTLVGLDVFMIATGLIGAFVAQPIYRIVWWGISTGALLVLLYVLAQTLSAAAANQSDAARSLTSTLKNALIVLWLAYPVVWILGTEGTLEIIPLATETAAFMVLDITAKVGYGAYLLQNHDVLKSVGGGSESGSAQPAD

>2625740673_PR_G_Proteobacteria_Gammaproteobacteria_Photobacterium sp. SKA34 
MLNPSDFVGVSFWLMSAAMMAATFFFWVERDRVVGKWKTSLSVAAMVTGIACLHYFYMRGIWVETGQSPTVFRYVDWLLTVPLQIIEFFLILVVIAVVPTSLFWRLLIASIVMLIGGYLGEVGTLSPMVGFVIGMIGWLYIIYEIFIGEASTINANSGNEASQSAFKALRLIVTIGWAIYPIGYLVGYFGDGGNVAMLNLIYNLADFVNKIAFGVVIWAAATRDADNTKA

>650782834_PR_G_Proteobacteria_Alphaproteobacteria_Candidatus Pelagibacter sp. IMCC9063
MKTAMLASNDFVGISFWLISMAMLASTVFFFIERNSVKASWRTSITISGLVTGIAFVHYMYMREVWVSTGTSPTVYRYIDWLLTVPLLMIEFYFILSAVKKVSSGIFWRLLVGSLVMLIGGYLGEAGYINITAGFVIGMAGWIYILYEIFSGEAAKEAAKLKGPVNGCFNFCKWVVTLGWSIYPLGYLFGYMIGGTDEASLNIIYNLADLLNKTIFGLVIYQTAKNLTPAGK

>2551594149_PR_G_Bacteroidetes_Flavobacteriia_Flavobacterium sp. ACAM 123
MFISGMVAKLSPTDYVGFTFFVGCMAMMAASAFFFLSLSQFDKKWRTSVLVSGLITFIAAIHYFYMRDYWASFGESPTFFRYVDWVLTVPLMCLEFYLILKVAGAKQSLLWKMIIYSLVMLVTGYWGEVVDPGNAAAWGFASGVAYFLIVYEIWIGEAAKLAKAAGGNTLAAHKILCWFVLVGWAIYPLGYMLGTDGWYTGIVGKGSVDAVYNIADAINKIGFGLVIYTLAVKSQTN

>2599574449_XR_G_Actinobacteria_Actinobacteria_Geodermatophilus africanus DSM 45422
VDPTEPPVPELQTMPLGLYDVVQYAILGAGFALFAYFLYALTSRDEVSARYRPSSHAALCLAAVATVAYLLLYLDWDGGFRLEDGVYVPNEEARTTESTRYIDWSVTVPLLTVELLAVCSVAGKAARRLRSSTMAAALLMIATGYLGAQVLDQGRDRTALVVWGLISTAFFVYLYVALIGAVRRSMPTMGPEAATSLRNATIVLLSSFGVYPLVYAVPVFADVTPAWFTAMQVGYSAADVVAKVGFGVLVHKVAKLRTAEDVAAGVDTHPEPVWSSNVHKSEGVLPELGRVAPAVVDRLGGAPDGAAGRRSGTAAGRRRGDT

>2623195809_PR_G_Bacteroidetes_Flavobacteriia_Psychroflexus sediminis DSM 19803
MRTFMYLMADVSKIANDDYVGFTFFVGSMAMMAASAFFFLSLSQFDKKWRTSVLVSGLITFIAAVHYFYMRDYWDAFQESPTFFRYVDWVLTVPLMCVEFFLILRVAGAKKSLMWKLIFWSVVMLVTGYFGEAVSPEYSWQWGLASGIAYFIIVYIIWFGEAKKLATSAGGEVLKAHNILCWFVLVGWAIYPIGYILGTPGGLFGYDFGVDASFMNVVYNIGDAVNKIGFGLVIYSLAIKSSK

>2597972898_PR_G_Proteobacteria_Gammaproteobacteria_SAR86 cluster bacterium SAR86A
MKFLLMMVGAVALPAFAADLQTSDMTGVSFWLVTAAMLAATVFFFAERDRVHGKWKTSLSVAGLVTGVAAWHYLYMRGVWVETGSSPTVYRYIDWLITVPLQIIEFYLILKVCTNVSSGVFWRLLVASLVMLIFGFVGETGGNATVMGLIATVAWLYIIYEVFSGEAGQLNASSGNAAAQSAFNTIRWIVTVGWAIYPLGYWLGAMGGGDMAQANLIYNLADFLNKIAFGLAIYVAAVSDSE

>2599537102_XR_G_Actinobacteria_Actinobacteria_Geodermatophilus amargosae DSM 46136
VDVVDTPTPELQTMSLGLYDLVHFALMAAGFALFAYFLYTWAGRQEVGRRYRPAMHAGLCLAAIATVSYLVLFLKWDSGFTLVDGVYEPNAEARFTGSTRYPDWAVTVPLLTVELLAVCSLSGKRARNLRATTVAAAFLMILTGYVGAQLVADGRDRTALVVWGLVSTAFFAYLYVALIGAVRASLPHMGREAGVSLRNATIVLLAAFGVYPLVYAIPVFADVTPAWSATVQVAYSAADVVAKVGFGLLVHKVALLRTAEDVAAGVDTHPEPVWISNVHHSEGVLPEVGHPRHPHEHSAPAHLRGREDHDDGARGGATRAPSDPG

>2517412492_BR_W_Euryarchaeota_Halobacteria_Haloplanus natans RE 101
MVAAIPAMSNAILQVGQITSRPEWIWLAIGTALMGLGTLYFMVQGMGVEDPEAKKFYAITTLIPAIAFTMYLSMLLGYGVTMVPFAGEENPIYWARYADWLFTTPLLLLDLALLVDADRGTILALIGADGIMIGTGLIGALTQVYQFRFVWWAVSTAALLYILYVLFFGFTKKASGMDEEVASTFMILRNLTIILWSAYPIVWLIGSEGARIVPLSVETLMFMVLDVSAKVGFGLLLLRSRAIFGETSAPEPSATEGAATTDD

>2562593749_XR_G_Bacteroidetes_Bacteroidetes Order II. Incertae sedis_Salinibacter ruber M8
MLQELPTLTPGQYSLVFNMFSFTVATMTASFVFFVLARNNVAPKYRISMMVSALVVFIAGYHYFRITSSWEAAYALQNGMYQPTGELFNDAYRYVDWLLTVPLLTVELVLVMGLPKNERGPLAAKLGFLAALMIVLGYPGEVSENAALFGTRGLWGFLSTIPFVWILYILFTQLGDTIQRQSSRVSTLLGNARLLLLATWGFYPIAYMIPMAFPEAFPSNTPGTIVALQVGYTIADVLAKAGYGVLIYNIAKAKSEEEGFNVSEMVEPATASA

>2619224382_PR_G_Bacteroidetes_Sphingobacteriia_Saprospiraceae bacterium KD52
MDALVNIQPLLLAQLKSGDYVGFTFFIGSMAMAAATVFFFFQFSQVKGKWKDSMLVSGLITFIAAVHYFYMRDFWATNQASPTEFRYIDWILTVPLMCVEFYLILRAFGAKVGLLWKMIFYSLVMLVAGYLGETVFRDQSPLWGFISTIGYVGILYEVWFGSAKRLSSNSNDPKLQKGFNALAWFVFAGWAIYPIGYMTIDTGWLAGVIPGESMDIIYNIGDAVNKIGFGLVIYSLAISKSAEGSEESVGVGAGKTTTNA

>2510093692_XR_G_Cyanobacteria_Oscillatoriales_Oscillatoriales sp. JSC-12
MAQFDLVYNSFSFCIAAMAAAALFFFNARVQVAEKYRPALLVSALVVSIAAYHYFRIFNGWDSAYALQGGIYVATGTPFNDAYRYADWLLTVPLLLIEAVAVLALAPQVSRSMVLRLAAAAVIMIATGYPGEIASSLTARLVWGTVSTIPFVYILYVLWIELSKAIDRQPPEVKGLVKSLRWLLLLSWGVYPIAYLLPALGITGAAATVGVQVGYTIADVLAKPIFGLYIFAIANAKTKADQVANVDEVTTTQPVLEGIVNN

>2512906562_BR_W_Euryarchaeota_Halobacteria_Haloquadratum sp. J07HQX50 
MGWCLKFVLSKEIIIKCEEHILVPAMVNQLALQASSLGVEGEGIWLALGTIGMLLGMFYFIADGLDVTDPQMNEFYVITIMIPGIAAASYLSMFFGFGLTEVELATGRVVDVYWARYADWLFTTPLLLLDIGLLAGASNRDILTLVGLDAFMIVTGLGATLMKIPVARFAFWTISTIAMLVLLYYLVAVFGDAVSGSDPDTVSTFNALRNIILVTWLIYPVAWLVGTEGLNFIGLYGETLLFMVLDITAKVGFGFVLLRSRSVLGGGEAPTPSESAAD

>2524993638_XR_G_Proteobacteria_Alphaproteobacteria_Sphingopyxis baekryungensis DSM 16222
METLTAAQYFFVYNAFSFTLATMAAATLFLWLSRSQVAPAYRTALTVSGLVTAIAAYHYFRIFESWSAAFSVRDGVVTATGLLFNDAYRYVDWLLTVPLLLIELVLVMRLSSSETASKATRLGFAAALMIILGYPGEIATDNTTRAIWGAISSIPFAYIVYELFVGLGAAIQRQPEGARVLVNRARWLTFASWGFYPIVYMMPFTSFSGSSVETGLQIGYTIADLIAKAGVGVLVFMIAVRKSAAEGYENGVLAGAPGLPADGSPAASHVASPAAGQPDTHN

>2518673423_XR_G_Actinobacteria_Actinobacteria_Arthrobacter sp. H20 
MIPVDLTQGQFDTVYNLLSLVIAAQLFTALFLVLALQRVLPRYRQALIIAAVVCGIAAYHYFRIFDSFKAAFVTDAPGGVGIYSQAPGFSFNEGYRYVDWLLTVPLLLVELIAVLALARKIQARLLMKLVPAATLMIVLGYPGETGATDDMRILWGILSTIPFLYILYVLFVELTKSLDRQPPQVKVLLGRLRVLLVVSWLVYPVAYALPLLGFDGADAWVLKQAGYSIADIAAKAVYGLIIYRVAKLKSYADDPAFAAAELGHGEDRLPPAVDSARQSRP

>2619575208_XR_G_Bacteroidetes_Flavobacteriia_Nonlabens sediminis JCM 19294
MCEYFYKKKMIQDLGNSNFENYVGATEGFSEMAYQMTSHVLTLGYAVMFAGLLYFILTIKNVDKKYRMSNILSAVVMVSAALLLYAQAGNWTSSFSFDPEAGKYFLNPDGDLFNNGYRYLNWLIDVPMLLFQILFVVTLTKSKVSSVRNQFWFSGAMMIITGYIGQYYEVTNLPAFFIWGAISTVFFFHILWLMNKVIKEGKEGIPKKGQKILSNIWILFLISWFLYPGAYLMPHLAGIEGFLYNESGVVGRQITYTIADVCSKVIYGVLLGNLALVLSHNKKMIETAQ

>2612427845_XR_G_Proteobacteria_Alphaproteobacteria_Parvularcula oceani JLT2013
MIDSSSVHLNVENFAVLPHPAWQLVAVLLMVGFGAHLAFSVFFLASSTQLAPKYRLGSWLGAVVMIAAGLSLYREYADWQSAYLYTLGGWMPRQDEVFSNAYRYANWTITIPLLIAQLLLALNLPRQRLHRWFGILTVAAIGMIWTGLIGQFYEHASVGTMLVWGFVSTLPFLVLVWGVWRVLREGRQHTPDTLHPWLKNLFFYFLFFWGLYPIAYLLPAFGEGEVVIVMRQFLFTTADIFSKLVYGVILARFTLRRSALDGYEPATQALGDWRGTQGTRQAAREGDAS

>2516891118_XR_G_Bacteroidetes_Cytophagia_Indibacter alkaliphilus LW1 
MENLGNATFENYIGLQDGFNEMAYQMVAHVLTLGYAVMLAGLFYFVLTIKTVAPRFRTSSVLSVVVMVSAFLLLYVQASNWTESFVFDTERGKYFLGEGNDLFNNGYRYLNWLIDVPMLLFQILFVVTLTKSNFSSIRNQFWISGTGMIVTGYIGQFYEVTDLTMFAIWGAISTVFFFHILWLMKKVIDEGKDGIPAKAQETLQSIWVLFLVSWMLYPGAYLMPHLAGIEGLFFSEIGVVARQITYTIADVSSKVIYGILLTNVAQVMSKEEGYLEHTT

>2503637993_XR_G_Cyanobacteria_Chroococcales_Halothece sp. PCC 7418
MNSYTLAATPELLSVEQFNLVYNAFSLTIAAMLAAALFFFNSKQLVGTRYRVAVIISGLIVSIAAYHYFRIFNSWEAAYVLEDGNYVASGQVFNDAYRYVDWLLTVPLLLIEAVAVLGLPKQTSRPLFIKLAVAAVLMIATGYPGEVAETIQGRAIWGAVSTVPFAYILFVLWFELKGAIMRQPEEVQTLISGMRWLILASWGVYPIAYLLPELGITGPVATVSVQIGYTIADLLAKPVFGLLAFSIARIKSQADAAADNGSGSGYDSPTQKSVAGTKATA

>2612129965_XR_G_Actinobacteria_Actinobacteria_Cryobacterium roopkundense RuG17
VIPDSLTQSQYDTVYNIFSLVIAAQLFTSVFLIISLKRILPRYRQAITVAAIVCGIAAYHYFRIFNSFTEAFVTDAVGGKGMYTQAAGAGFNEGYRYVDWLLTVPLLLLELIAVLALARKMQTSLLVRLIPASALMIALGYPGEISGDNLTRGIFGFLSTIPFVYILWVLFVELTKSLDRQPPAVRKTISRLRVLLLATWGVYPIAYLLPAIGADGADAWVGKQIGYSVADILAKCLYGLIIYRVARIKSFADDSAFALDELSMEDAREVTSAAKPAGNAQ

>2619160740_BR_W_Euryarchaeota_Halobacteria_Halolamina rubra CBA1107
MPNPGSESIWLWLGTIGMFVGMLYFIARGWGETDERRQEFYIVTIFITAIAFVNYLAMALGFGLTTVTIAGEELPIYWARYTDWFFTTPLLLLDLGLLAGATRNELSSLVGLDMLMIATGAVATLSAGAGALSVGARRLVWWGVSTGFLLVLLYMLYGTLDDRVDELGGDVRSTFETLRTLIVVVWLVYPVWWLVGTEGLGVVGINVETAGFMVLDLTAKVGFGYILLSSRKALDAVSSSGAAGAEPAD

>2505700829_XR_G_Proteobacteria_Gammaproteobacteria_Thioalkalimicrobium cyclicum ALM1 DSM 14477
MELTFGQYELVYNAFSLGIAAFLAATLFFWLGLSQVSDKYKMAVVVTGLVTFIAGYHYLRMFDSWGDAYTAVDGVVTSTGVAFNVAYRYVDWFLTVPLLLIELILVMSLTRSETVRKAILLGGAAALMIALGYPGEVSGGIDSTRLLWGALSMIPFLYIVYTLFIGLSESIARQHENVRGLLNTARWILVLSWSFYPVVYFAPFVMSLDGGQAQTVIEVGYTVADLVAKVVFGVIIFMIAVRKSQNEKA

>2563335711_BR_W_Euryarchaeota_Halobacteria_Halorhabdus tiamatea SARL4B
MADLTTISLWAGTAGMFLGMLYFIATGWNVRDSRRKKFYVVTTFIAAIAFVNYLAMATGFGRLPIEVIENILGTDLGSGVPEEIYWPRYTDWILTTPLLLYDIALLAGADRNTIGTLVGLDVLMILTGVVATLSFTGGAGLEVEGVRILWWGVSTGFLLVLLYFLFSSLTARAAELSSGTQSTFKLLRNMIAVLWLVYPVWWIAGTEGLGVIGIGPETAGFAVLDVTAKVIFGIILLRSHDVLDEAAPSAS

>2515806149_PR_G_Bacteroidetes_Cytophagia_Flexithrix dorotheae DSM 6795
MIFSEIIAIPKDDPVAFTFFTGYMAMMAASVFFFFERGRVDGKWKLSLLISGLITGIAAVHYYYMRDYYMVTGENPTSLRYIDWTLTVPLMCVEFYLLTKYAGAKVSLLWKLIIASVWMLVLGYIGEAYNPEGGSTTHSVVYGFLSTLGYVYILYTAWFGEVAHLAVKSNSGVIKKGVRYLAWFVLVGWAIYPIGYMCMPGGWLNIAFGLGPTNVDLFYNIADAINKIGFGLVVYNIAITESSKNKAVGA

>2582571914_BR_W_Euryarchaeota_Halobacteria_Halorubrum sp. BV1
MMAQPGSEGIWLWIGTLGMFLGMLYFIARGWGETDRRRQEFYIVTIFITAIAFVNYLAMALGFGLTTVTLGGEELPIYWARYTDWLFTTPLLLIDLGLLAGATRNQLASLVGLDVLMIGTGAIATLSTSAAVLSAGGTRLVWWGVSTGFLLVLLYMLYGSLDEKASRLSGQAASTFSTLRTLIVVVWLVYPVWWLLGTEGLQIVSLTIETAGFMVLDLVAKVGFGFILLSSREVLDAAGSATSEPSAAD

>2503353979_XR_W_Proteobacteria_Betaproteobacteria_marine bacterium Betaproteobacteria HIMB624
MEVGGYNLVYNSLSFAIATFGAATVFFFAQRSQVAPAYKTALSLSGLVCLIAFYHYLRMFESFNDAYTLVNGTVEATGAQFNDAYRYVDWLLTVPLLLLELVLVMRLSKEETYSKGTKLALAAAVMVILGYPGEVITDPSMYGDRWMWWVLAMIPFVYIVWDLVSGLGASISKQPKAVQGLVSKARTLTILSWCFYPIVFVFPMIGLQADPGAVNPAIQVGYTVADVVAKALFGVMIYMIAQRKSDAGA

>2581485036_XR_G_Proteobacteria_Alphaproteobacteria_Sulfitobacter guttiformis KCTC 32187
METLSIGQYDLIYNAFSFGFATLAAATLFFWLGIGQVKPQYKTALIVTGLVTFIAAYHYFRIGQSWSDAYTLADGTYVPTEKVFNAAYRYVDWLLTVPLLLVELILVMSLTRSETVSRATSLGLAALLMVALGYPGEVSDSGSMRWIFGLLSMIPFLWIVYQLYSGLGKAIENQPENARGLVRLARNVTVGSWCFYPVVYFAGAVGLEGATATVIVEVGYTIADIIAKAGFGVLIFLIAMRKSEDVADRNASTVPAE

>645019614_BR_W_Euryarchaeota_Halobacteria_Halomicrobium mukohataei arg-2 DSM 12286
MLQSGMSTYVPGGESIFLWVGTAGMFLGMLYFIARGWSVSDQRRQKFYIATIMIAAIAFVNYLSMALGFGVTTIELGGEERAIYWARYTDWLFTTPLLLYDLALLAGADRNTIYSLVGLDVLMIGTGALATLSAGSGVLPAGAERLVWWGISTGFLLVLLYFLFSNLTDRASELSGDLQSKFSTLRNLVLVLWLVYPVLWLVGTEGLGLVGLPIETAAFMVLDLTAKIGFGIILLQSHAVLDEGQTASEGAAVAD

>2540715572_PR_G_Bacteroidetes_Flavobacteriia_Donghaeana dokdonensis DSW-6
MNFLLSTLEVAKMATDDYVGFTFFIGSMAMMAASAFFFLSLSQFDNKWRTSVLVSGLITFIAAVHYFYMRDYYAATDSSPTFFRYVDWTLTVPLMCVEFYLILKVAGAKLGLMWKLIFWSVVMLVTGYFGEVIALGNPTMQWVWGLVSGIAYFIIVYMIWFGEAKKLATSAGGAVLKAHNILCWFVLVGWAIYPLGYILGTEGGLFGLQLVEDPKAAQEAMDVVYNIGDAINKIGFGLVIYSLAVTSSKKVEA

>2512903122_BR_W_Euryarchaeota_Halobacteria_Halonotius sp. J07HN6 
MAQPGSEQIWLWIGTIGMALGLLYFLGRGWGVKDKKLKQFYAINIFVTSIAFSMYFLMATGFGLAEINVAGIEGLDIYWARYTDWVFTTPLLLLDIALLADADRETIYTLIGLDVFMILTGLIGAFASTTLYRLVWWGISTAALVILLYFLAQTLAEKASEQTAEARNLTNTLKNALIVLWLAYPVVWIIGTEATLGSPGFISLYAETAVFAFLDVTAKVGFGAYLLSNHDVLKSVGGGSDSGSAQPAD

>2520215167_PR_X_Proteobacteria_Gammaproteobacteria_SAR86 cluster bacterium SAR86E
MKLLMLLAGVMAVPTFAAGDLDPNDYVGVSFWLVTAALLAATVFFFLERDNVSAKWRTSLTVSGLVTGIALWHYLYMRGVWVDTGTSPTVFRYIDWLLTVPLLIVEFYLILRAVTDVAASLFYKLFLGSLVMLVFGYMGEAGIMAAMPAFIIGCLAWFYMIHTLWAGEGAQAKNASGNAAVQTAYNTMMWIIIVGWAVYPVGYFMGYLAGGVDEGALNLIYNLADFINKILFGIVIWSAAVSDSNK

>2574171376_PR_G_Bacteroidetes_Flavobacteriia_Leeuwenhoekiella sp. Hel_I_48
MKTFTMTFSAIAQMATDDYVGFTFFVGSMAMMAASAFFFLSMNDFDRKWKTSILVSGLITFIAAVHYFYMRGYWEDYSESPTFFRYVDWVLTVPLMCVEFYLILRVAGAKRSLMWRLIFLSVVMLVTGYIGETIYRDQAQIWGLISGIAYFVIVYDIWLGSAKKLATSAGGHVLKAHKTLCWFVLVGWAIYPLGYMAGTPGFYSGWFDGLSMDVIYNIGDAINKIGFGLVVYNLAIMSTENKKTV

>2597973486_PR_X_Proteobacteria_Gammaproteobacteria_SAR86 cluster bacterium SAR86B
MKNIFLILVGLVAMPTFAAGGGDLDASDMTGVSFWLVTAALLASTVFFFIERDNVSAKWKTSLTVSGLVTGIAFWHYLYMRGVWVETGSSPTVFRYIDWLLTVPLLIIEFYLILRAVTNVAGQLFMKLFVGSLVMLVFGYLGESGGMNVTIAFVIAMAAWIYMIMVLYSGDGKTAVSAASPAVQSAYKTMMLIIIFGWAVYPLGYVMGYLVGGENVYAANLNLIYNMADFVNKILFGLIIWHVAVKESHGT

>2612528058_PR_G_Proteobacteria_Alphaproteobacteria_alpha proteobacterium IMCC14465
MKFLHFKLPMMALALVMLPSMAFASGNLDSNDFTGMSFWLISMALVASTVFFLIERDRVAAKWKTSLTVSGLVTLIAAVHYFYMRDVWVSTGTSPTEFRYIDWLLTVPLLMVEFFLILSAIAKVPAGVFWRLLIFTTLMLIFGYLGESGKMNVMAGFVLGMIAWFIVLYEIFAGEASKISAEQASETVQKAFNLMRWIVTIGWAIYPLGYALGYFMGGVDGASLNLIYNLADFLNKIAFGVIIWHVAVSES

>2504771106_PR_G_Bacteroidetes_Sphingobacteriia_Haliscomenobacter hydrossis O DSM 1100
MNALVINNIQPFLLAQLQPGDYVGFTFFIGSMAMLASTVFFFVQMTRVEGKWKDSLLVSALITGIAAAHYFYMRSFWAENQTSPTEFRYIDWILTVPLMCVEFYLILKPYGAKQSLMWRMIFWSVWMLVTGYLGETVFRSQSAIWGAISTVGYAFIAYDVWFGGARKLANSSADPNLQNAMRILGWFIFVGWAIYPIGYMAIEGGLLSGVLPVKAMDLIYNIGDAVNKIGFGLVIYSLAISSNQKLQTA

>2592460287_PR_G_Proteobacteria_Alphaproteobacteria_alpha proteobacterium RS24
MSKFFNKISLMAFLSFIMLPSMSQAATLNPGDLVGISFWVISIAMVAATVFFLWEAMRIGGKWSTSLTVAALVTLIAAVHYFYMRDIWVASGDSPTVYRYVDWILTVPLQMVEFYLILAAVGVVAGRVFWHLLIGTLIMLLGGYFGETGVLSPVVGFVIGMAGWVYILYYIFSGEAAKSAENAPAAVQSAFNTMRLIVLVGWAIYPLGYVLGYMMGSVDAASLNGIYNVADFVNKIAFGLMIWSAANSQS

>2618016099_BR_W_Euryarchaeota_Halobacteria_Halobacterium jilantaiense CGMCC 1.5337
MFLGMVYFIARGWGIENERRQKFYIATIFITAIAFANYLAMALGYGLTTVTVAGEELPIYWARYTDWLFTTPLLLYDLGLLAGADRNTIATLVGLDVLMIGTGAVATLTGAGTDAIGTEGARLVWWGISTGFLLVLLYILFGSLTSQAKSLSSDARGTFGTLRNMILVLWLVYPVWWLVGTEGLSAVGIGVETAGFMVLDLTAKVGFGYILLRSHSILDAAETRREAPTGGQPADA

>2623697496_PR_G_Proteobacteria_Gammaproteobacteria_Marine gamma proteobacterium sp. HTCC2143 
MTTNLSASDPVGMSFWLISMAMVAATVFFLIERDRVSGKWKTSLTVAGLVTLIAAVHYFYMRDVWVATGETPTVYRYIDWLLTVPLLIIEFYLILSAITKVPVGVFWRLLAGSLIMLGAGFVGEVNPDYVVSGFVVGMLGWVWIMYEIFLGEASKINAASGNAIAQKAYGAMRLLVTVGWAIYPIGYVLGYFTGSTDSATLNLWYNVADLWNKVAFGLVIWAAAVADSE

>2592600042_PR_X_Proteobacteria_Gammaproteobacteria_Gammaproteobacteria bacterium MOLA455
MTNNLSASDPVGISFWLISMALVAATAFFFIERDRVAGKWKTSLTVSGLVTLIAAVHYFYMRDVWVATGTSPTEFRYIDWLLTVPLLMIEFYLILSAVTKVPAGVFWRLLIGSVAMLGFGYAGEAGLMDAKMAFIPSMAAWFYIIWEIFKGEASQINASLANANVQKAYKTMTLLVTVGWSIYPLGYFFGYFMGSQDPVLLNVIYNVADFWNKIAFGVVIWAAAVADSE

>2512906566_BR_W_Euryarchaeota_Halobacteria_Haloquadratum sp. J07HQX50 
MAMPGSATTWLWFGFIGMTLATGYFLIQSRKARTNQQKLFVVTTLIPAIAAVSYFSLVTGYGVISMPIGGYGTVDIYWGRYVDWLLTTPLLLLDLTLIAKAERKTIYKLLGVDLIMILGGLAGTMAPPNAPVRIVWWSLSTAAFIVLLYYLLGTLSRRAARYSSQTGSLFDTLRNLTLAVWSLYPLVWIAGTTGGFGIITFGVETALYTTLDLVAKIGFGTILFAHQDALVQTVQATTRDEV

>2623195757_XR_G_Bacteroidetes_Flavobacteriia_Psychroflexus sediminis DSM 19803
MNELGNANFENYIGLYQGFSEMAYQMVAHVLTLGYAVMLAGLLYFILTIKSVAPKYRISSVLSVVVMVSAFLLLYAQSNNWTSSFVFDAERGLYFLGAGEDLFNNGYRYLNWLIDVPMLLFQILFVVSLTKSKFSSIRNQFWFSGALMIITGYIGQYYEVTNLPAFFIWGAISTAFFIHILFVMYRVIKEGKEGIPDKGKKILQSIWVLFLFSWFLYPGAYLMPHLLGIEGGFFNEAGVVGRQMTFTVADIASKVIYGVLLTNLAMVLSKAEGYKQEA

>2574270384_XR_G_Bacteroidetes_Flavobacteriia_Leeuwenhoekiella sp. MAR_2009_132
MKNIENLFDYTVGQFEAIDHLLTMGVGAHLAALVFFLVMSQFVAPKYRVATALSCIVMVSAGLILVSQAGMWTDAFKFNGTVYSLEKLTFSNGYRYVNWMVTIPCLLVQLLIVLNLSSSVLKSKAVWLILSAWGMILTGYVGQLYEVSDTGNLMLWGAISTVFFVIMNFIVGKSIAEGKKTMTGKGPKTIMKVFWLMMFAWTLYPIAYLVPVFMNSADGVVLRQLLFTIADISSKVIYGLMITYIALDQSANAGHLPALKVLGRAPIATVVESEI

>2590320332_XR_G_Actinobacteria_Actinobacteria_Actinotalea ferrariae CF5-4
MSDQLQLSAAQFDLVYNAFSFVIASMGASLLFFLLIRERVHPKHRMAVTISTLVVGIALYHYLRIFTSWEEAFTFTDGVYVQDGVPFNEAYRYVDWFLTVPLLLAELVVVLKLAPSVTRTLLVRLTIAAVLMIGLGWPGELAAADSVERTVWGAASTVPFLYILWVLFVQLKRSLDRQSAGMRRLVDALRWVLLLSWGVYPLAYIAPMVMADPVAAEVARQVGYSVADVIAKPVFGMLILGIALLKSKDEPARESDDLHEELEAFGEPTPPAGTPANA

>2585681513_XR_G_Actinobacteria_Actinobacteria_Geodermatophilus turciae DSM 44513
VENDLVFSPTQHAIVAHAFAVALGAHIVGFLYFLSRKDQIAPRYRTATWLSLAVMAASGFLFLRLGQSWDLAFAQAGADMVRTPNRFDGGLRYVNWFVTVPVLLVQVLYALDLTRSVAQRLRVVLVSSGVLMVFCGWVGQFSAGRDDGTLLLWGLLGTPPFVVLLAALVPRLLGARAYLAPEAATTARNLVFVVVFFWGLYPIAYLLPAFSTSASTAVAVQLLFTAADVGSKVLYGVMLAKLCRLRSAADGHPPALEVATGPGPHPEHERA

>2558573379_XR_W_Proteobacteria_Gammaproteobacteria_Spiribacter sp. UAH-SP71
MRDVTPWPLRSADRTGAPAAPMDLSTLSVGQYDFIANAFSFGLAVMVATTIFLWFSRSHVAPAYKMAITISGLVTAIAGYHYLQIMLSWESAFSVTNGTIETTGYAYNQAYRYVDWLLTVPLLLVELILVMRLSRSETVSKSVTLGGAAALMIILGYPGEVAEGGATRFLFWVLSMIPFVYIVYQLVVGLKGSISKQPENVRGLINGAATLVVVSWLFYPIVYLFPLIGLTGGAAVTAVEVGYTVADIVAKAVFGILILTIAMRKSEAESNASA

>2546722145_XR_G_Actinobacteria_Actinobacteria_Leifsonia rubra CMS 76R
MIPDTLTQGQYDTVYNMLSLVIASQLFTAVFLVIAMPRILPRYRQAITVAIVVCGIAAYHYFRIFDSFKEAFVSDAVGGAGVYTQAVGASFNEGYRYVDWLLTVPLLLLELIAILALARKVQTSLLLRLLPAAALMIILGYPGEMSDDNMVRGIFGLLSSIPFAYILFVLFAQLTKSLANQPVSVRRTLSQLRWLILLSWGFYPIAFLLPILNIEGSNAWVAMQVGYSVADILAKAVYALIIFYVARMKSYDDDPEFALRENSKEDAAVYARR

>646858357_XR_G_Deinococcus-Thermus_Deinococci_Truepera radiovictrix RQ-24 DSM 17093
MQPSPHRLGNATFENYVGLESGYTEMAYQMSAHVLTVGYAIMLAALIYFILTIRQVRPRYRMSSILSVVVMVSAFLLLLIQQLNWTSALQFDPATARYRLAPEGVEGIVTAGDLFNNGYRYLNWLIDVPMLLFQILFVVTLSRSSFASVRNQFWFSGVAMIITGYVGQFYEVTRPGLFFLWGSISTVFFIHILIVMRRVIKEGVENAPDSAKGMLGAIWPLFLISWMLYPGAYLMPYLYSFSLEPALSESAVVARHLTYTVADVTSKVIYGVLLAAAATRMSKAEGYDWEVQTA

>2512431567_XR_G_Proteobacteria_Alphaproteobacteria_Citromicrobium sp. JLT1363
MVAPITDNTVVSPPIPEVNTALANQLGNIENVVTLTMQQYTLGSLILMVSYGACFAFILFFLMSVQNLAPRYRLVPILSAVVMASAGLSLLQEFSLWKDSYAFVDGLYRPLAENETFTNAYRYGNWTITVPILLTQLAIAMGLRQGEIQRRSLRMGVPAVLMIWTGLYGQFGEVGDFSHLNLWGVVSSIFFLWLILEVRQTLIAGISSTPDILKPWPNNLWWFFLATWGLYPIAYALPQLGATAEIVIARQGIYSLADIASKLIYGIILARFVLRRSAYEGYMPAAEALASAPEKPNTGGPGLRRAP

>2562222384_XR_G_Deinococcus-Thermus_Deinococci_Deinococcus marmoris DSM 12784
MRQRFTPFTWIIATLAVLLGTALAQSDNAPVEAAKLSLSSGQFGLVYQMFSITIAAMGAGFLFFVLAQGNLSPKYRPAMVVSALVVAIACYHYFRIFNSWNESYALDAGNYVATAIPFNDAYRYADWILTVPLLLVEAVAVLALASNIASGMIWRLALAAFVMIATGYPGEISGDTTTRLIWGTISTIPFIYILYILFAELGKAIDRQPPRVQVLTRNLRLLLFASWGFYPIAYLMPIFLGGGTLSASGVVGLQVGYSIADILAKVGFGTLIYFIALEKTAHDRSMGVTENSTTPPATELPARPV

>2623279182_XR_G_Actinobacteria_Actinobacteria_Micromonospora halophytica DSM 43171
VNFENTFSYNPDQFTLISHVLSLGFAVMAAGLVYFLVTRSSLAPRYQFSSVLSAVVMVSAFFELFLLYQRWVGAFRWDGTAFVQSGLLFSNGYRYVNWSIDVPVLLIQLLVVMGVTGRRFHQSWVVFVLGGLAMIYTGYVGQFHEVERDAPYWVWGLVSTGFFVLLLALVARIIFGNLARLPESARGTARAVWWLVLVSWLLYPGAYLMPALWDSADGVVARQITYTVADITSKVVYGVLLGIIARRVSSAEGYAPAVADEVALPRGGITDAGGVTDGGGRGGRRGRPGHGR

>2524991167_XR_G_Proteobacteria_Alphaproteobacteria_Sphingopyxis baekryungensis DSM 16222
MEDLVTNLPNLVSLTDGQWTMGSLILMVSYGAHFAFIIYFIMTSLQLAPRYRVVAVLSAVVMASAGMSLLREWSMWSDTFEFVAATGLWEPATGGQTFSNAYRYGNWTITVPLLLIQLPIALGLARGQLHKRSLRMIVPALLMIWTGLYGQFGEANDFAQLNIWGVISSLFFFWLIFEVWGVVKLGKTETPADLKPWAGNLFWYFLVTWGIYPIAYALPQLGQDGNVVVAQQLLFSIADISTKLIYGVILSRFCLRRSAIEGYEPAVLALDTTGAGSSMASRVE

>2585683965_XR_G_Actinobacteria_Actinobacteria_Geodermatophilus turciae DSM 44513
MGTDTGIFVPELSAVQYSTVYNLFSLVIASMIFTALYLLFSRNRVAPRYRNAIVVSAIVCGIAAYHYIRIFDNFQSSYPAGETIADPHLLSNVEFNEGYRYVDWLLTVPLLLIETVAVMALAKSEARRLLWKLVPASALMIALGYPGEITSEVGPRLLWGTLSTIPFIYLLWVLFVELTKSIDRQPVEVQHTIKMLRLALVGLWGVYPIAYLFPVIGGDFFGGSDGFVLRQAGYSIADILAKAAFGLAIYKIARVKSALEDPAYDDDHAVPGPGDGTAARPTPGRDTVAA

>2622729542_XR_G_Actinobacteria_Actinobacteria_Micromonospora nigra DSM 43818
MFDYNVDQYTIVSHVLTLGYAVMAAGLVYFLLTRNSSDRRYQLASTLSAVVMISAFFELWVLSQRWSEAFDWNGSAWVQSDTLFTNGYRYMNWSIDVPVLLIQLLVVLGITGRAFHRTWVLFVAGGLAMIYTGYAGQFYEVERSAPFWIWGLVSTAFFVLLLVLVARTIFGNLSRLPASARPIAKGVWWLVLVSWMLYPGAYLMPAMWDSADGVVARQITYTVADITSKVVYGVLLGIIARKVSVDEGYAPAAEEDVARPRGGLTSTA

>2552023330_XR_G_Proteobacteria_Alphaproteobacteria_Sphingomonas sp. ATCC 31555
METAVVTPFQYSLIYNAFSFTFATMAATTVFLWFGRSQVSAAYRNAVTISGLVTAIAAYHYLRIFESWESAYHYVDGVVSATGVAFNDAYRYVDWLLTVPLLLIELVLVMRLTREETVQKCWRLGLAAALMIVLGYPGEIASDIPTRALWGTLSAIPFLYIVWELFSGLGKSIERQPESVRGLVKQARLLTFASWGFYPIVYMAPYANLAGPDVETVIQVGYTIADLVAKAGVGLLIFAIASRKSEVEGHGVPHAA

>649787451_PR_G_Bacteroidetes_Cytophagia_Marivirga tractuosa H-43 DSM 4126
METLFLADVIDIKSDDPVAFTFFTGYMAMFAASVFFFFERQQVDGKWKTSLLVSGLITMIAAVHYYYMRDYYAATGMNPTVLRYIDWTLTVPLMCVEFYLLLRPAGAKQSFLWKLIAASVLMLVAGYIGEAFTDGSMFHSVFWGVVSTVGYVYILYSAWAGEAAQLAKSSDSAAVQKGIRALAWFVLVGWAIYPIGYMAMPGGWLGADGLGLLRPNDLDLIYNIGDAINKIGFGLVVYNIAMTETKKAKASA

>2515838137_PR_G_Bacteroidetes_Cytophagia_Spirosoma spitsbergense DSM 19989
MFNQITSILLETLQPGDVIGFTFFTGYMSMFAASVFFFLERGEVAGKWRTSLLISGLITMIAAVHYFYMRGVWLETKTSPTEFRYIDWTLTVPLMCVEFYLLIKPYGGKTSTLWRLIGYSVFMLVTGYIGESIDPTRTILWGAVSTLGYLGIVYEATMGSVKQVADLSPNPEVAKAVRLLRNFVLVGWGIYPIGYMTMSGGLLSGLGLNLDLIYNIGDAVNKIGFGLVIYSAAVASTKNEPKTSAALTTADM

>2265137063_PR_G_Proteobacteria_Alphaproteobacteria_Candidatus Pelagibacter ubique HIMB058
MKKLSLIALATALMSGVANAADAALLETNDFVGISFWLVSMGCLAATAFFFLERGSVAPAWRVSITVAGLVTGIAFIHYMYMREVWIGTGESPTVYRYIDWLITVPLLMLEFYFVLAAVKKVPSSVFWKLLIGSLVMLIGGYLGEAGYIQPFVGFVIGMAGWIYILFEVFSGEAGTLAAKAGNKSLQTAFSAMRIIVTIGWAVYPLGYIFGYLTGGVDVNSLNVIYNAADFLNKIAFGLIIWAAAMQNTRVSRS

>2503126869_PR_G_Proteobacteria_Alphaproteobacteria_SAR116 cluster alpha proteobacterium sp. HIMB100
MSKNLFKFAAPAALMSMMPAIAQAANLESDDFVGISFWLISMALVASTAFFFLETQRVAGKWKTSLVVSGLVTLVAAVHYFYMRDVWVATGDTPTVYRYIDWLITVPLLMIEFYLVLRAITNVSGGVFWRLTIGTLVMLIGGYLGEAGYMNVTLGFVIGMVGWAYILYEIFAGEAGKVAAEHAKPSVQSAYSTMRWIVTIGWAIYPLGYFFGYMAGGADMASLNIIYNLADVLNKIAFGVIIWNVAVTETEAEA

>2517130460_XR_G_Bacteroidetes_Cytophagia_Salisaeta longa DSM 21114
MVEGLPDLTPGQFSLVYNMFSFTVATMFAAFVYFVQAQKNLAPKYRVSMMVSSLVVFIAGYHYFRIFNSWDAAYVLNDAATMYEYSGKPFNDAYRYVDWLLTVPLLVIELVMVSGLPKGKSGSMMARLGIAAAAMIALGYPGEIATDTATRVIWGIASTVPFIYILYVLFTELGSTINEQTGEVKVLLKNARLLMLFTWGFYPIVYMAPFAGFEGASSLVTIQVGYTIADVAAKAGFGVLIYAIAKGKSEQEGFVVDEMAQPVAAQ

>2617869670_PR_G_Bacteroidetes_Cytophagia_Hymenobacter psychrophilus CGMCC 1.8975
MANPLFLAEMLDIRVDDPIAFTFFTGYMAMLAASVFFFAERSAVEGKWKLSLLVSALITGIAAVHYYYMRDYYLATQQTPTALRYIDWTLTVPLMCVEFYLLTKAAGAKIGLLWKLIAASVLMLVAGYIGEAFTDGSTFHSVLWGSISTIGYVYILYTAWVGEVAQLAKSTGDPIVIKGIRALGWFVLVGWAIYPIGYMCMKGGWLNTGLGWEASSVDLFYNIADVINKIGFGLVIYGIAVSGKSAAAVNETMPTAPTKGTTLPA

>2585880580_XR_G_Bacteroidetes_Flavobacteriia_Psychroserpens sp. Hel_I_66
MKNIENLFDYTIGQFETVDHLLTMGVGAHLAALVFFLVISQLVAPKYRIATALSCIVMVSAGLILVSQAGMWTDAFALENGVYKLQDITFNNGYRYVNWMITIPCLLTQLLIVLNYNKAQIVKKAISLVLLAWGMIITGYIGQLYEVSDLGNLYIWGAISTLFFIGLNFIVGKSIAEQKSTLTHGTDKTIMKVFWLMMFAWTLYPIAYMVPAFMNNADGVVLRQLLFTVADISSKVIYGLMITYIAIRQSASSGFIPARKALGMEPQ

>2504636891_PR_G_Proteobacteria_Gammaproteobacteria_gamma proteobacterium HIMB30
MTFTKLIKGLAPVGLLAALPSTAFAAANLQSDDFVGISFWLISMALMASTVFFLWETQSVDGKWKTSLVVSALVTFIAAVHYFYMRDVWISTGETPTVYRYIDWLLTVPLLMIEFFLILRAIGNASGGIFWRLLIGTLIMLVPGYMGEAGYINVTVGFVIGMLGWFYILYEIFAGEAAKMAADQAPPAVQSAYGTMRMVVTIGWAIYPLGYVLGYFVYVDDMGNTTAAASEALNIVYNLADVVNKIAFGLLIWYAATSTSKASAATA

>2598599761_XR_G_Proteobacteria_Alphaproteobacteria_Sphingobium sp. ba1
MDMITAGQYLLVYNAFSFTFASMAAATLFFWFGRSQVGPAYKTALTITGLVTAIAAYHYYRIFESWSEAYALTDGVITASGVAFNDAYRYVDWLLTVPLLLIELVLVMRLSQSATVSTSVRLGSAAALMIILGYPGEIADNNSTRALWGTLSSIPFLYIVWELFKGLGDAIERQPESARGLIKQARLLTFASWGFYPIVYMIPYTNLAGGAVETGVQIGYTIADLIAKAGVGILVYMIAVRKSAAEYGEPGKPATVTAVG

>2539417554_XR_W_Proteobacteria_Betaproteobacteria_beta proteobacterium sp. IMCC9480
MIIGESFMEAVTLGQYELVYNAFSFAIAVMGAATIFFFLGRSQVASAYRTALTITGLVTLIAAYHYLRIFNSWEAAFVITGDQIKASGIKFNDAYRYVDWLLTVPLLLIELILVMRLPRAETIAKSTKLGLLAALMVVLGYPGEISADGGTRWMWWGLAMIPFLIIVYDLFVGLKKSIDSQPAAARGLISTARWVTVISWCFYPVVFVFPMIGFTGSSAATAVQVGYTVSDIVAKAMFGVLIYMIAVRKSEAEGQHA

>2617069652_XR_G_Deinococcus-Thermus_Deinococci_Thermus sp. L198
MLPELSFGEYWLVFNMLSLTIAGMLAAFVFFLLARSYVAPRYHIALYLSALIVFIAGYHYLRIFESWIGAYQFQDGVYVPTGKPFNDFYRYADWLLTVPLLLLELILVLGLTAARTWNLSIKLVVASVLMLGLGYVGEVSTEPGPRTLWGVLSTIPFAYILYVLWVELGQTIREARFGPRVLELLNATRLVLLMSWGFYPIAYALGTWLPGGAAQEVAIQIGYSLADLIAKPIYGLLIFAIARAKSLEEGFGVEAKAA

>2525107998_XR_X_Firmicutes_Bacilli_Bacillus chagannorensis DSM 18086
MEEMNFLVLATQYMFWVGFVGMAAGTLFFLVERNSLSPEYRSTATVAALVTFVAAVHYYFMKDAVGTSGLISEIEGFPTEIRYIDWLITTPLLLIKFPLLLGLKGRIGGILLTKLLVADVVMIVSGYIGETSINAAGDFTQLGLWSFVLGTLAWFYIIYLLYTSVTTAANERPAPIRKALLNMRLFILIGWAIYPIGYAVTLFSSGIEVQLVRELIYNFADLTNKVGFGLIAFFAVKTMSIMAKKGT

>2587722684_PR_G_Bacteroidetes_Flavobacteriia_Cellulophaga sp. Hel_I_12
MVHFLNSISLVSKMATDDYVGFTFFVGCMAMMAASAFFFFSMNDFDRKWKTSILISGIITFIAAVHYWYMRDYWAVVGESPTFFRYVDWVLTVPLMCVEFYLILKVAGAKPSLMWKLILASVVMLVTGYAGEAIFTTGTGPALWGFFSGVAYFYIVYEIWFGSAKKLAESAGGAVLKAHKTLCWFVLVGWAIYPLGYMAGTPGWYDAVGTWGLNMDVIYNIGDAINKIGFGLVVYAAAVASKSEKA

>2523704685_XR_G_Proteobacteria_Alphaproteobacteria_Novosphingobium acidiphilum DSM 19966
MQGITLFQYSLIYNAFSFTFAAMAATTLFLWLGRSEFSRNYRTAVTVSGLVTFIAAYHYLRIFNSWEAAFDVKNGVVAVTGYAFNDAYRYVDWLLTVPLLLVELVLVMRLDAAETSRKALTLGSAAALMIVLGYPGEIASDIPTRALWGTLSAVPFVYIVWQLFSGLGASIERQPEAVKGLVKQARLLTFASWGFYPIVYMAPYVHLSGPDATTTIQVGYTLADLVAKAVVGVLIFNIAVRKSRLEEA

>2525388153_PR_G_Bacteroidetes_Flavobacteriia_Gillisia sp. JM1
MKTLFILPLVSKLDPSDYVGFTFFVGAIAMMAASVFFFLSMRSVDKKWSTSILVSGLITLIAAVHYFYMRDYWAQFAESPTFFRYVDWTLTVPLMCVEFFLILKVAGAKKSLMWKLIFFSVVMLVTGYIGETIDRGNAWLWGLISGLAYFAIVYEIWLGKAKKLAESAGGAVLSAHKTLCWFVLVGWAIYPVGYMAGTPGWYEGIFGGLNLDVIYNLGDAVNKIGFGLVIYNLAVTSSEKTQVNNA

>2592929376_PR_G_Bacteroidetes_Sphingobacteriia_Pedobacter glucosidilyticus DD6b 
MISSILNVVAIPVDDPIAFTFFTGYMAMLAASVFFFFERGSVDGKWKLSMLVSALITGIAAVHYYYMRDYYLATGQTPTALRYIDWTLTVPLMCVEFYLLTKSAGAKTSLLWKLILASVFMLVTGYIGEAFSGGDSTQVALWGTLSTIGYVYVLYSAWYGEVAQLAKNTGDSTVIKGINTLGWFVLVGWAIYPIGYMCMPGGWLNTGLGWESSNVDLFYNIADAINKIGFGLVVYNIAINSKKA

>2504110089_PR_G_Proteobacteria_Alphaproteobacteria_alpha proteobacterium sp. HIMB59
MFKKTLLPASLLLVLPQFANAAANLESDDFVGISFWLISMALVASTAFFFLETQRVSAKWKTSLTVSGLVTLVAAVHYFYMRDVWIATGDTPTVYRYIDWLITVPLLMVEFYIILRAVGSASGGIFWRLMIGTLVMLVGGYMGEAGYINLWAGFIVGMAGWAYILYEVFAGEAGKMAADKAPASVQSAFSTMRWIVTIGWAIYPLGYFFGYLTGGASMESLNVIYNLADVLNKIAFGVIIWNVATVESKA

>2547562116_PR_X_Proteobacteria_Gammaproteobacteria_SAR86 cluster bacterium SAR86C
MKLLLILGSVIALPTFAAGGGDLDASDYTGVSFWLVTAALLASTVFFFVERDRVSAKWKTSLTVSGLVTGIAFWHYMYMRGVWIETGDSPTVFRYIDWLLTVPLLICEFYLILAAATNVAGSLFKKLLVGSLVMLVFGYMGEAGIMAAWPAFIIGCLAWVYMIYELWAGEGKSACNTASPAVQSAYNTMMYIIIFGWAIYPVGYFTGYLMGDGGSALNLNLIYNLADFVNKILFGLIIWNVAVKESSNA

>643936943_PR_X_Proteobacteria_Gammaproteobacteria_Glaciecola sp. HTCC 2999
MKDVMLNPTDYVGMSFWIISAAMLAATFFFFMERDRAVGKWKTSLSVAALVTGIAALHYFYMREVWIMTGESPTTFRYVDWLLTVPLQIIEFYLILTAIAVVRAALFWKLLVASLVMLIFGYFGEIGTMNVWLAFVISMAGWLYIIYEVFVGEASKISAANGTAASKKAFNALRLIVTIGWSIYPIGYVLGYTAEGTDDALNLVYNLADFVNKIAFGVVIWAAATSGSEEKA

>2598895195_XR_G_Cyanobacteria_Pleurocapsales_Myxosarcina sp. GI1
MLIDLSISLQEFTFLAQTIPENAPPGINMENWLVYTPIQRQIVSHLLTLGVGAMACGFVYFLLTIKRSAPRYQPSSVLSAVVMVSAFLILFRQLNGWLDAFEFDGQVWRLTVEELGTYTESAFSNGYRYLNWSIDVPLLLTQMLFLFDLSKGHKRRLRIQFIIAGLLMIYTGYIGQFFEVANLTTFLIWGAISTVFFVYIVFLVGQLMGRPRKQLPDKPKKMFMGVWWILLISWTLYPLAYLVPWGWQLYPAWGGWAGVTRQFLFTMADIFSKVIYGVLLSNIAQTRSALEGYEPALKVQPGNGTGSEVYTQSPAQNLE

>2533728696_BR_W_Euryarchaeota_Halobacteria_Halosimplex carlsbadense 2-9-1
MFLGMLYFIARGWGEEDQKRQEFYIVTILITAIAGVNYLAMATGFGLTTVNVAGEELSIYWARYTDWLFTTPLLLIDLGLLARANRNQLTTLVSLDALMIGTGAIATLAGGNFAVAGLDDGARRLIWWGISTGFLLALLYFLFGTLTEQAQELGSDVGAKFAQLRNLIVAVWLVYPVWWLAGTEGLALLPEVSGSVLFVETAGFMVLDLVAKVGFGILLLSSRQVLDDVSAATGAGATATADD

>2503355979_PR_G_Proteobacteria_Alphaproteobacteria_Rickettsiales sp. HIMB114
MKNVILQSNDFTGVTFWLISMTMLAATVFFFIERNSVKASWRTSVTLSGLVTGIAFVHYMYMRDVWVTTGTSPTVFRYIDWLLTVPLLMIEFYFILSAVKKVSGGIFWRLLIGTIIMLVGGYLGEAGYIGINLGFIIGMAGWIYILYEVFAGEAGQEAKKLKGAAASCFEFCKWIVTIGWAVYPLGYLFGYMTGSADEVSLNIIYNLADFINKLIFGLVIWHTAKSLTPASAK

>2579004181_XR_G_Cyanobacteria_Oscillatoriales_Leptolyngbya sp. Heron Island J
MLTTPLAVLPAELSAGQFELVYNAFSFCIAAMAASALFFFNARAQVAEKYRPALLVSALVVSIATYHYFRIFNAWDGAYALQNGVYDVTGIPFNDAYRYADWLLTVPLLLVEAVAVLALAPKVSKSLLLKLAAAAIVMIATGYPGEISNSISTRLIWGTISTIPFVYILYVLWIELSKAIDRQPTAVKGLVNSLRLLLLLSWGVYPIAYLLPVFGITGASATVGVQVGYTIADVLAKPVFGLYIFAIAKAKTEADKEESTGETVVPVDGAAMKPALEGAVNN

>2592588193_PR_X_Proteobacteria_Betaproteobacteria_Betaproteobacteria bacterium MOLA814
MTFKFMKARVLAPVGAFALSALGSGQAMASTLAADDFVGISFWLISMALVASTVFFFLERDRVSPKWKTSLTVSGLVTLVAAVHYFYMRDVWVETGSTPTVYRYIDWLITVPLLMIEFYLILSAITKVSVGIFWRLMVGTLVMLVGGYLGEAGYMDVTVAFIIGMAGWAYILYEIFAGEASKVSAQSAPPSVQSAFNTMRWIVTIGWAIYPVGYFFGYLTGSSPETSANALNIIYNLADVLNKIAFGLIIWQVAVSESEKSKG

>2572736234_XR_W_Proteobacteria_Gammaproteobacteria_Salinivibrio sp. S34
MEIELLTLGQYSFVQNAFSFGFAVLAAATLFFWLMKSELAAEYRLAVTITGLVTAIAAYHYLSIMFSWNAAADITSGEVIATGKPFNQAYRYVDWLLTVPLLLIELILVMRLSKAETIKKSTTLGGAAALMIILGYPGEVSNVGGLRFVFWVLSMIPFVYIIYQLVVGLKESISQQPESVKNLIKISTYLVIGSWLFYPIVYLFPLVGLQGGAAITAVEIGYTIADIVAKAVFGLFIFVIAMRKSQALKEERATIEAAGDSDEMSTLS

>2599923966_XR_G_Actinobacteria_Actinobacteria_Geodermatophilus taihuensis DSM 45962
MPFDTPAPELQTLTTGQYDLVSYAIAGACFALFAYFLHSWRSASEVGVRYRPAVLAGMCIAGVATASYVVLVIRWDTGFTLSDGVYVPGEPARATLYPRYTDWTVTVPLLTAELLAVCSLAGARARRTRFTTMAAAFLMIVTGFLGSQVVAQGRSTSGLVVWGVISSVFYLYLYLALVGAVRASRSSMSPEAFTSLRNASIVLLGTFGVYPLVYAVPVFVDVTPSWFVGMQLAYSAADVLAKVGFGVLIHKVAKLRTAEDVTAGTDTHPESIWVSHEHRSTGVQPELQGIGAPGAAGGQQPGAGRTPARGATRR

>2600221274_XR_G_Actinobacteria_Actinobacteria_Blastococcus sp. DSM 44268
MDVYDTPTIELQTMPLGLYDVVQLALLGAGFALLAYFLYSLISMNEVSARYRPSAYAAVCLAAVAALAYALLYSDWDSGFRLQGEVWVPTEEARNSVGTRYIDWSITVPLLTVELLAVCSIAGARARNLRFTTMGAAWLMIVTGYFGSQVIADGRDRTALVVWGLISTVFFVYLAVALIGAVRASLPTMGTEAAASLRNATIVLFSSFGIYPLIYAIPVFVDVTPAWLTAIQVGYSATDVVAKVGFGVLIHKVAKLRTAEDVAAGTDTHPEPVWSSHVHKSDGVLPEVGRMSSSVVSRLRGDAGGGEVHHEG

>2612425924_XR_G_Proteobacteria_Alphaproteobacteria_Parvularcula oceani JLT2013
MPNLENFLTYEHWQYELVRHLFTLTVACFAAGFVYFVLSMRNTAPWYRISSVLSAVVMVSATYEIFQLFTSWQSSFESVPTSPAGASVLPGIEAGGINAYVPVADTMFSNGYRYINWSIDVPMLLTQLLVVVGLTGAAFWSNWWKLTLAGLVMVYTGYIGQFWEPQVAGLTEGRNSYPFWVWGFVSTLPFIYINYKVMTLTHNMVGEVPDRARKEMGRIGIFLVATWTLYTIGYVLPAIWPTNDGMVFRQFIYTTADITSKLVFGIMLSRVALIRSAYDGFEPAIKARQGIVFGRPSVDVRPHFGTTAPRDTIRQSESDAR

>649911837_XR_X_Planctomycetes_Planctomycetia_Isosphaera pallida IS1B ATCC 43644
MTTSLLTAGLLLFFAQEGSTAAPAPEAPAAAPAATETSAAPSKEPGLPTLTPAQYSTVYNMFSFTIASMGASALFFFLSRNQLAPKYRPAMMVSGLVVSIACYHYFRIFESWEAAYELTGGQYVPTGAVFNDAYRYADWLLTVPLLMVELIAVLALPKGEGRGLLVRLSVAAFFMIALGYPGEIAKYEAGAQYWIFFVLSMIPFLYILFVLLTELTKSLERQPENVRGYISAARLIVLVSWCFYPIAYLASGVGGLSGAQAEVGLQVGYTIADIVAKAVFGVYIYFIARTKSENEGYEVSAQPAVATA

>2612426041_XR_G_Proteobacteria_Alphaproteobacteria_Parvularcula oceani JLT2013
MDDLPVNIENLTSLTHPQYQIVAVLLMVGYGAHFAFTLFFLSTSTLIAPRYRLVPWMSAVVMVAAGLSLLRESMVFTDSYSFVGGLWMPVADQVFSNAYRYANWTITIPLLIAQLLLALNLPAKTTRHRFYALTAAAIAMIWTGLIGQFYESQAVGTMLLWGFISTIPFVYLVWGVRSALKDSEANSPVQLHPWTRKLFFYFLFFWGLYALAYMVPAFGDGGNAVVVRQFMYTVADIFSKLVYGIILSQFVLRRSALEGFGPAEQALTKWAGGPGGVDASTLPDEVATPTPDRGAS

>2525125759_PR_G_Bacteroidetes_Cytophagia_Flexibacter elegans DSM 3317
MSTQLFSILLADAVALQANDYVGFTFFIGFMAMTAASVFFFIESNRVEGKWKTSLVVSGLITFIAAAHYWYMRDYWLQTGTSPTQFRYIDWILTVPLMCVEFYLILRAFGATTALLWKMIGYSLLMLVAGYLGETVYRDNSVLWGVISTVGYVGILYETWFGSAKKLAQSSNDPVLNQAFSALAWFVLVGWAIYPIGYMAIETDGWLRGVLAIQNMDLIYNIGDAVNKIGFGLVIYSLAVNSMAAEKAKVMAK

>646717550_PR_G_Proteobacteria_Alphaproteobacteria_Candidatus Puniceispirillum marinum IMCC1322
MKIMSGTSKAILAAATVALFPTIAFAADANLASDDYVGISFWLISMALVAATAFFFLETQRVSAKWKTSLTVSGLVTLVAAVHYFYMRDVWISTGDTPTVYRYIDWLITVPLLMVEFYLILRAITNVSGGVFWRLMIGTLVMLVGGYAGEVGYMGAWLGFIIGMAGWAYILYEIFVGEASRISAEQAPESVKSAFSTMRWIVTIGWAIYPIGYFYGYLGTGDPASAAASLNVIYNLADVLNKIAFGVIIWNVAVTESEASK

>2509757053_PR_G_Proteobacteria_Gammaproteobacteria_gamma proteobacterium IMCC3088
MFNKSVNVWHKAGVVGLLALGSSSVFASTMLQSGDFVGYSFWLISMALAASTIFFLMEALRMGGKWATSLTVSALVTFIAAFHYMYMREVWVSTGASPTDFRYIDWLLTVPLLMIEFYLILAAITKVSGGIFWRLLIGTLVMLVPGYMGEAGYLNVTVGFVIGMLGWFYILYEIFAGEASKVAAAEATAAVQKSYGLMKWTVTIGWAIYPIGYFLGYLAGGTDQGTLNIVYNLADVLNKIAFGLFIWYAANEDTSAKA

>2520601104_XR_G_Deinococcus-Thermus_Deinococci_Deinococcus aquatilis DSM 23025
MKRMLPFLGVLFAGVALAQTNVGGPDTSGPALNAGQYNLIYNFLSFAIAAMGASAIFFFLSRSNVAPKYRVALLISGVVVSIAAYHYVRIFNSFEAAYALNAAGVYAPTTVPFNDAYRYVDWLLTVPLLLVEAVAVLALARNVANSLILRLAVAAVLMIALGYPGEVANDTATRFLWGTLSTIPFLYILYILWIELARATERQTSEVKVLVRNLRLLLLASWGVYPIAYILPMLGIVGSGAVVGVQVGYTIADVLAKPLFGLLIYAIAVAKTRDDGGVVESVNTAGAPLPVNASD

>2618021227_BR_W_Euryarchaeota_Halobacteria_Halopelagius inordinatus CGMCC 1.7739
MATPGSESIWLWLGTAGMTLGTLFFIARGWGVKDEKEQRFYIITIFITTIASAAYFSMATGFGLTQVEVGTQVLDIYWARYADWLFTTPLLLLDLALLAGANRNTIYTLVGLDVFMIGTGLAGAFASSAPARIAWWAISTVALLFLLYFLVEALSEAAKTQTESVRKLTNTLRNMIIVLWLAYPVVWILGTEGTVGFLPLYVETAAFMVLDLTAKVGFGVVLLRSHSILEEAGQTTPAAATAD

>644104579_PR_G_Bacteroidetes_Flavobacteriia_Flavobacteria bacterium MS024-2A
MEKILSLMTVVPAMATDDYVGFTFFVGCMAMMAASAFFFLSMSSFDNKWRTSILVSGLITFIAAVHYWYMRDYWATNMTSPTFFRYVDWVLTVPLMCVEFYLILKAAGATKQLMWKMIFASIVMLVTGYFGEAVYTTGSGPAVWGLISGLAYFWIVYEIWMGSASKLAASAGGAVQSAHKTLCWFVLVGWAIYPIGYMAGTEGWYSGIFGGLPMDVIYNVGDAINKIGFGLVVYNLAVNSK

>2514348085_XR_G_Actinobacteria_Actinobacteria_Candidatus Aquiluna sp. IMCC13023
MLFTTIFLFVARERVLPRYRMAVMVSGTVTAIAAYHYFRMFDSFNETFGPEAVEGVVYNVGYRYIDWFLTVPLLLVETIAVLALARAVQTKMLVRLVPAAALMIGLGYPGDAQLNLFYEGDASLWGLLSTIPFLYILYVLFVELGKSLDRQPAGVVKKIKELRLLLLATWGVYPIAFIASMNATGFDETSFVLREAGYTIADILAKCLFGLMIFTIARIKSAADDAEFAKTEYKEEVSK

>2506982498_BR_W_Euryarchaeota_Halobacteria_Halophilic archaeon J07HB67 
MVTPEPGSLQSLSLWIGTAGMGLGALYFLWHGWSARDPDEQEYYVITIFVPAIAAASYFSMATGFGVVSFDAGAGMGETVIYWARYADWLFTTPLLLLDLCLLAEADRTTVYTLIGIDLFMVGTGVAGALVRSGQTIRIVWWAISTGALLVLLYFLFETLSEQASRLSGDRAGLFARLRNLTIALWLCYPVIWILGTEGGIGLFGLGVETALFAVLDLSAKIGFGFLLVQSREVWGVTPRATPADD

>2507076362_BR_W_Euryarchaeota_Halobacteria_Halohasta litchfieldiae tADL
MLQATPGSESIWLWIGTIGMTLGMLYFIARGWGVTDKEQQRFYVLTIFIPATAAVSYFAMATGFGLTEIDVAGETLSIYWARYADWLITTPLLLIDLALLAQASRNTIYTLVGLDVLMIVTGLIGALAQTPAIRIVWWGVSTALLVFLLYVLVQSLNEAASRQTESVRSLTTTLRNMLIVLWLAYPVVWILGTEGTIEFIPLYVETAAFMVLDLTAKVGFGYVLLRSHNVLDEVAHVDSAPGAAVD

>2618032165_BR_W_Euryarchaeota_Halobacteria_Halogeometricum rufum CGMCC 1.7736
MATPGSEAIWLWIGTAGMFAGTLYFVARGWGVTDPKQQLFYILSIFITTIATVSYFMMATGFGLTQVEVGGVMLDIYWARYADWMFTTPLLLLDLALLAGASRNTMYTLVGLDVLMIATGAIAAFTASAPIRIVWWGVSTALLLFLLYFLVKALNDAADQQTESVRSLTTTLRNMLIVLWLAYPVVWILGTEGTLGILPLYYETAAFMVLDLVAKVGFGFVLLRSHSVLDQVGQATPAASPADD

>2557414678_XR_G_Actinobacteria_Actinobacteria_Geodermatophilaceae bacterium URHA0031
MVQAAAVNIPSLSATDYATVYNVFSLAIACLLFTALYLVVSQRQVVRAYRTAVVVSATVCGIAAYHYFRIFNNFQESYPAGATIDAPHALSNVEFNEGYRYVDWLLTVPLLLLETVAVMALGRAASKTLLVKLIPASALMIALGYPGELSNEVGPRLLWGTLSTIPFLYLLYVLFVELSRSLDRQPPEVVHTIKMLRIAVVGLWGVYPIAYLFPVLGGDFFGGEGGFVLKQVGYSVADILAKAAYGLAIYKVARVQSRLADARYDDDHQVEPQTRTAALSGAGTGGVAGTVVTNGHPAPTRRPS

>2603635762_XR_G_Actinobacteria_Actinobacteria_Actinobacteria gen. sp. DSM 45722
MLYDTPTPELQTLTPGQHDVVVFAVLAAAFALLAHTLHSWRSASEVGVRYRPAVVAALCIGAVATVSYALVHHAVDTGFTLVDGVYEPGEPARSSLFTRYVDWSVTVPLLTVELLAVCALAGARARRVRASTMAAAFLMVVTGFVGSQVVAEGRSTGALVGWGLVSTAFFGYLYVALVGAVRGSRGSMSAESFASLRNAAVVLLSTFGVYPLVYAVPVFVDVTPSWFVGMQVAYSAADVVAKVGFGVLVFKVAKLRTAEDLAAGAETHPEPVWVSSVHEADAVAPHEPEPRQH

>2523197600_XR_G_Proteobacteria_Alphaproteobacteria_Salinarimonas rosea DSM 21201
MPNFENYLEYGYWQFDVIRHIFALTVAAFLAGLVYFALTIENVAPRYRLSNVISAVVMVSAALEIFQLWLLWNRSFEFQAATQTWTRVEGMIFSNGYRYANWSIDVPMLLTQLLVVLGFSGRAFWSNWGKFTLAGLLMIWTGYVGQYYEPAVAGFSDTQAVAPFWIWGGVSTVFYVYILWLVYTVTHRPPERLSDQVSTEFGRIWILLLCAWTLYPLAYLVPAVWVSDEAVVVRQVLFTTADITSKLVFGIMLSRAARHRSIEEGYGPSLAVAGEIYPDRVERPQRAGGSDRPAPAE

>2549015068_PR_G_Proteobacteria_Deltaproteobacteria_SAR324 cluster bacterium JCVI-SC AAA005
METLLKPDDFVGISFFVATMAMMASAVFFFLERDSVAGKWKTSVTVAGLITGIAAVHYFYMRDVWVTTGQSPTVFRYVDWLLTVPLQIVEFYLILAAIAAVPIILFWRLLVYSLIMLIFGYLGEAGFVDVTLGFILGMVGWLLILYEIFFGEASQINANSANTSCQKAFHALRLIVTVGWAIYPIGYFWGYMLDSANVEAVNIIYNYADLINKMAFGLVIWAAAKQDSKVE

>2603654585_XR_G_Actinobacteria_Actinobacteria_Geodermatophilus telluris DSM 45421
MDVVDTPTPELQTMPLGLYDLVTYSIVAAGFALLAYFLYSWTSREEVGVRYRPAVLAGLCIAAVATLSYLVLFIRWDSGFTLSGGVFVPEAESARATIYPRYVDWTVTVPLLTAELLAVCSLAGARARNLRFSTMAAAFLMILTGFLGSQVLAEGRDRTALVVWGLISTAFYAYLYVALIGAVRASLPSMSTEAGRSLRNAAIVLLGTFGVYPLVYAVPVFVDVTPAWLAGMQVAYSAADVLAKVGFGVLVHKVAKMRTAEDVAAGIDTHPESVWVSHVHHSEAVLPATQRERTRFVDNAVDPAPEFADHPRRPHEHHEVEHVRGLGAEDGRVPDADARRGATRAPSARA

>2601672927_XR_G_Actinobacteria_Actinobacteria_Geodermatophilus sp. DSM 44208
MADTPTPELQPMSLGLYDLVHFALMAAGFALFAYFLYTWASREEVGRRYRPALYAGLCLAAVATVSYLVLFVKWDTGFTLTDGVYEPNAEARFTGSTRYPDWAVTVPLLTVELLAVCSLAGRRARNLRATTVAAAFLMILTGYFGAQVVADGRDRTALVVWGLVSTAFFVYLAVALIGAVRASLPHMGAEAAVSLRNATIVLLSSFGVYPLVYAIPVFADVTPAWAATVQVAYSTADVIAKVGFGLLVHKVALLRTAEDVRAGEDTHPEPVWVSHVHQSDGVLPELGRVSSAAAAAIRGEHHEHDDHHDDDHYDDHRHDEHSHRGHSHRGHGATRTASERA

>2523182697_XR_G_Deinococcus-Thermus_Deinococci_Meiothermus rufus DSM 22234
MIGADTPLTTGQYLLVYNVMSLTIAAMGAAGIFFLFARNFIAPKYHLALYFSTLVCWIAAYHYFRIFLSWQDAYAVGTGDQAGLYLPSGKLFNDAYRYADWLLTVPLLLAELVLVLGLARAITHNLIFKLVTAAILMLVLGYPGEVSTDNATRWLWGTLSTIPFVYILYVLWVELTKALERQPERVKLLTRNMRLLLLGSWGFYPIAYLLPTLGLGEAIGIVGLQVGYSLADILAKPIFGFLLYAIAREKTLADNPKFDEEGLAAVARG

>2549014418_XR_X_Proteobacteria_Deltaproteobacteria_SAR324 cluster bacterium JCVI-SC AAA005
MPELSSDQFSLIYNMLSLTIAAMFGTFAFFVLAKENIAVKYKPAIVCSSLVVLIAGYHYFRIFQSWDDAYAISESGMYVATGVPFNDAYRYVDWLLTVPLLLVELIVLLSLTRERMQDVLTRLVIASVLMIALGYPGEVSDNTGTQALFFVLAMIPFVYILRVLWKELAAEIAEEDGKVKELIEQTRMLLMISWLFYPVAYVFNLAGGTAEAEIGVQVGYTIADIVSKCVYGVMVYFIAREKTMLDSAPASAKVAAAKA

>2518687177_BR_W_Euryarchaeota_Halobacteria_Halophilic archaeon A07HB70
MTLGTVVAQAGGIIGERPEAVWLALGTIIMLLGTVYFIGKGWGVSDPDQQEFYIITIMITGIATSAYLSMFFGFGLTEVEVAGRGALDIYWARYADWLFTTPLLLLDLALLANASRREIGGLVILDSFMIVTGLVGALSKTMLARYTWWFISTIAMILVLYFLYSVLSARVQEMNDDVQSTFTALRNLTLVLWTLYPILWIVGTEGAGVVNLYVETLGFMVLDVSAKVGFGFILLRSRAILGEPESTPEPSAEAAD

>2540572245_BR_W_Euryarchaeota_Halobacteria_Natronomonas moolapensis 8.8.11 DSM 18674
MEPTVLQAGFDVLGDGRPETIWLGIGTLLMLLGTFYFIVRGWGVTDREAREYYAITILVPGIATAAYLSMFFGTGLTEVEVVGRGALDIYYARYADWLFTTPLLLLDLCLLAKVDRVTIGTLIGVDALMIVTGLVGALSQTQLARYSWWLVSTIAFLFVLYYLLTILRNAAKERSDEVRATLNKLIVITAVLWTAYPILWIVGTEGAGIVGLGVETLAFMVLDVSAKVGFGFVLLRSRAILGDTDAPEPSTAGSSTAD

>2623469120_XR_G_Proteobacteria_Alphaproteobacteria_Loktanella salsilacus DSM 16199
MENLTVGQYNLVYNAFSFGFATLAAATIFFWLGRSQVDTKFKTALTITGLVTAIAAYHYFRIFESWTASYAFIDGTLQATGVPFNDAYRYVDWLLTVPLLLIELILVMGLSRSETISRATRLGLLAALMVALGYPGEVAASGGGRWIWGLLSMIPFLWIVYELFVGLSKSISNQPESARGLITLARNVTVASWAFYPVVYFAGAIGLGGAGSEVIIQVGYTIADIVAKAGFGVLIFLIAVRKSEAMANGSDKVVPAE

>2502504185_XR_G_Bacteroidetes_Cytophagia_Hymenobacter roseosalivarius AA-718 DSM 11622
MENMENHFAYTSAQFDIITHVLTLGVGAQIAGLIYFVLTRKNSAPRYQLSSVLSAVVMVSAALILLNQQINWTSAFTWDGQMWQRSDSTFSNGYRYVNWSIDVPMLLTQLLIVLGITGAKFKKIWLGFTLGGLAMIYTGYVGQYYETTSIPNLLIWGGISSVFMVYICYLVGTTIFRTAHTLPGTTGGLMRNIFWLLIFSWTLYPIAYLVPWFMPTEWGMVLRQVLYTVADITSKVIYGVMLSRVADERSAHEGYLPALESLGWDTESTQIQEQQARHPELQKL

>646857667_XR_G_Deinococcus-Thermus_Deinococci_Truepera radiovictrix RQ-24 DSM 17093
MLTMENLLTYSPVSYSIVSNTLTLGYAAMAAGLVYFVTTSKRAAPPYRLSSTLSAVVMVSAFLALYQLHQTWLSAFTFNGEVWEGGATAFNNGYRYINWSIDVPILLTQLLIVMGFTGARFRRLWLQFVVAGLAMIYTGYAGQFYEATDSARLYLWGAISTAFFLWILVLVRRTIFDPPDALPERAAGLMRGVWWVLLGSWLLYPGAYLMPVFALSEGGVVARQISFTVADVVSKVIYGVMLSRVAELRSQADGYAHALESETQPNPDRRGGAGVAAVQPQGGRAPRKGRVHRS

>2585715051_XR_G_Actinobacteria_Actinobacteria_Modestobacter roseus DSM 45764
VNVENTFTYDFSQYTIVSHVFTLGYAAMAAGLVYFVLTSRNSLPRYRLSSTLSGVVMLSAFLELLVISQRWDSAFRWDGEAFVQAGTLFSNGYRYMNWSIDVPVLLLQMLIVFGVTGAAFRRGWIVFTVAGLGMIYTGYVGQFHEVERSAPFWVWGSISTVFFLVILALVYRTVYGNVGRMPAEVRPLVKAVWWLLLGSWMLYPGAYLMPAIWDSADGVVARQITYTVADIVSKVVYGILLAVIAQKVSKHEHHEEALAADVTQPRGGITDVAAPGRAA

>2505789479_PR_G_Bacteroidetes_Cytophagia_Runella slithyformis LSU4 DSM 19594
MQMLNILLDGALAAGDYIGFTFFTGYMSMLAASIFFIVERGTVADKWKTSLLVSALITFIAAVHYFYMRGVWLETHTSPTQFRYIDWTLTVPLMCIEYYLILRPAGAKSGMLVRLLLGSIVMLVAGYIGEAVSPESNVLWGIISTLGWAAIIYEIYMGEASKVAAASDSQAVKDGYNVLRWFTFVGWAIYPIGYMLLPGNLLSGLVEGVDLTKSSPVDLAYNIADAVNKIGFGLVVYSIAKNATESAKVKSAVA

>2618085404_XR_G_Proteobacteria_Alphaproteobacteria_Devosia psychrophila CGMCC 1.10210
VETISIGQYDLIYNVFSFTFAAMMAATLFFWFGRSQVSDAYKTAMTVTGLVTFVAAYHYLRISQSWAEAYTAANGVVTASPIGFNDAYRYVDWFLTVPLLLVELILVMGLSRKETSSKAIRLGLLAALMVGLGYPGEIADAASGRWLWGGLSMIPFLWIVYELFVGLSRSVAQQPESARGLVKAAIWVTVLSWSFYPVVFFAGAVGLEGTTALTVVQVGYTIADLVAKAGFGVLIFLIAVRKSEADMGRAQTA

>2515428525_PR_G_Bacteroidetes_Sphingobacteriia_Lewinella persica DSM 23188
MDALLSFPSLFLASIQSGDYVGFTFFIGSMAMMAATVFFFFQTTQVEGKWRDSMLIAGLITFIAAVHYFYMRDFWAETGTSPTEFRYIDWILTVPLMCVEFYLILRAVGAKQGLLWKMIGYSLLMLIAGYLGETVFRSQSILWGVISTVGYVGILYEAWFGSAKKLAVNSNDPRLLGAIKALEWFVLAGWAIYPIGYMTIPGGFLDGVLPAETLDLFYNIGDAINKIGFGLVIYTLAVSKSDIVDYATNK

>2558205633_XR_W_Proteobacteria_Gammaproteobacteria_Legionella geestiana DSM 21217
MDKIDFWQYSLLYNCFSFTFALMMAATLFFWLNLGRVSAKYRIAISITGLVTFIAAYHYLQIFFSFENAFTVMNNQVTPSGKPFNDAYRYVDWLLTVPLLLVELILVMKLTHEETVSRSVKLGLAAAVMVILGYPGEISADMGTRWYWWILAMIPFVYIVYELFFGLRASISRQPVKVQGLVRRACNLTVLAWCFYPIVYLLPNFGLSGGDAYVGLQLGYSIADIVAKAGFGLLIFFIARNKSSDEGYAEL

>YP_001277280_XR_G_Chloroflexi_Chloroflexia_Roseiflexus sp. RS-1
MPNLTLSQYDLVYNALSFTIAAMGAAFVFFLLARNTVASTYQRAMVLAAIIVGIAAYHYVRMFTSWSTAFTVSGAIYTPTGEPFNEAYRYADWLLTVPLLLVELVAVLHITGQQRSGMIARLVIAAVLMIVLGYPGEISSDVTTRLVWGTLSSIPFLYILYVLWRDLGAVMERESAEVRVLLRNLRLLLLASWGVYPIAYLLPLLSIDPATALVARQVGYSIADIVAKPAYGLLIYAIARIKTQQERGESSEGTIPAIA

>ZP_03889903_XR_G_Actinobacteria_Actinobacteria_Geodermatophilus obscurus G-20 DSM 43160
MSGVTGAPDTPTSQPIVRLPCAVGGVPGTGPPAPEPPEWSVDPTDPPVPELQTMPLGLYDVVQFAILGAGFALLAYFLYSLTSRDEVSARYRPSSYAALCLAAVATVAYLLLYLDWDSGFRLEDGVYVPNEEARTTESTRYIDWSITVPLLTVELLAVCSLTGAAARRLRSSTMAAAFLMIVTGYLGAQVLDQGRDRVALVVWGLISTAFFAYLYVALIGAVRRSLPTMGPEAAVSLRNATIVLLSSFGIYPLVYAVPVFADVTPAWFTAMQVGYSAADVVAKIGFGVLVHKVAKLRTAEDVAAGVDTHPEPVWSSNVHKSDGVLPEVGRIAPALLDRLGTSPGREVLRRSDAVPGAAGRRREDT

>2504663080_AR_G_Actinobacteria_Actinobacteria_Candidatus Rhodoluna lacicola MWH-Ta8_Luna1-A2
MNTLSNALDNGQFNLVYNILSLGIASMLFTAIFLFVARERVLPRYRIAVMVSATVTAIAAYHYFRMFDNFSHAFAGAENNPDAYNVGYRYVDWLLTVPLLLVELVAVLALAKAAQSSILNRLVPAAAAMIVLGYPGDAKLDIWGIAPSVWGLLSTIPFLYILYVLFIELGKSLSRQSEAVQKKVKILRLLLIATWGVYPITFILAMGTPPGAPFNASEFVAREVGYSIADILAKCLFGLIIYSIARIKSAEDDKEFAKAEFKDA

>2236663262_AR_G_Actinobacteria_Actinobacteria_SCGC_AAA027-J17_acI-B1
MNSIALNADQFGLVYNVLSFGLVSMLACTIYTLVSQSRVLPKYRTALVMSSMVTFIAAYHYWRIFNSFESSYVDGAVKVGTGKGDFNEGYRYVDWILTVPLLLVEVVAVLALAKAAASSLINRLVPAAVAMIALGYPGEISTDNNTKILWGVLSTIPFLYILYVLFVELSKSLDRQPAGVAATIGRLRLLLIATWGVYPIAYLLPILGSDALDPGAFVNRQIGYTIADVAAKCVFGLTILKIARMKSVAEGMKEDA

>2236667167_AR_G_Actinobacteria_Actinobacteria_SCGC_AAA278-I18_acI-B1
MGSLSLTDGQFGILYNIFSFGLVSMLACTVYTLVSQSRVLPKYRGALVMSSMVTFIAGYHYMRIFNSFDSSFEAGALKTGTGAGAFNEAYRYVDWILTVPLLLVEVIAVLGLAKAASSSLISRLVPASAAMIALGYPGEISNVNNTKVLYGVLSTIPFLYILYVLFVELSKSLDRQPEGVAATVGRLRLLLIATWGVYPISYLLPILDSANAASAGAFVNRQIGYTIADVLAKCVFGLTILKIAKMKSAAEGMKEGS

>2524327185_AR_G_Actinobacteria_Actinobacteria_SCGC_AAA027-D23_acSTL-A1
MDQEFLVSSLSDTQYSAVSNFLSLGFAAMLATTIYLYLSQARVLPKYRQAVVISGTVTLIALYHYWRIYDSFAAAHVAGGPAFNEAYRYVDWLLTVPLLLLETIAVLALPAANRKSLIARLVPASAAMIALGYPGELTAEMGPKMMWGALSTIPFLYILYVLFVELTKSLDKQPAEVAATVKRLRLLLIATWGVYPISYLMPLLGIEGADAFVYRQIGYTVADVLAKCLFGLTIYKIARLKSAADDASYASSEGMH

>2606575013_AR_G_Actinobacteria_Actinobacteria_SCGC_AAA027-E14_Iluma-A2
MEEVKGLVVSNYDLVYNALSFSTAALGIAFVYFLVSRNRIAPAYRNAITMSAMICGIAAYHYWRMFSNFSGGEWNEGYRYADWLLTVPLLVAELVVVSGVSKEVAKKVTPRLVIAALLMIATGYPGEIAAHGSSDRTLWGAISGAFMLYVLYELFAGEVGKTLKTQTGEIGKKLNNLRYLLVFTWGIYPIFYILGDSTSWLAEQIGLSPEEATTVIQVGYSASDVLAKAGYGLVIMSIALSRSESEGYRAA

>ZP_03495873_XR_G_Deinococcus-Thermus_Deinococci_Thermus aquaticus Y51MC23
MRMLPELSFGQYWLVFNMLSLTIAGMFAAFVFFLLARSYVAPRYHIALYLSALIVFIAGYHYLRIFESWVGAYQLQGGVYVPTGKPFNDFYRYADWLLTVPLLLLELILVLGLPAARTWNLGIKLVVASVLMLGLGYVGEVNTEPGPRTLWGALSSVPFFYILYVLWVELGQAIREAKFGPRVLELLGATRLVLLMSWGFYPIAYALGTWLPGGAAQEVAIQLGYSLADLIAKPIYGLLVFAIARAKSLEEGFGEGVKAA

>YP_002885111_XR_G_Firmicutes_Bacilli_Exiguobacterium sp. AT1b
MFVVGQFSLKGMGMMNEEVNLLVLATQYMFWVGFVGMAAATLYFLVERSSLDPEYRSVATVAALVTFVAAIHYYFMKDAVGDSGLLSEITGFPTEIRYIDWLVTTPLLLIKFPLLLSLQGKMKTGLLTKLIIADIIMIVAGYLGESSINLNGGFTQLGLWGYLVGCIAWIYIIYLLFTNVTKAAETSPPPIRKALLNMRLFILIGWAIYPIGYAVTLFATGIEVQLVRELIYNVADLINKVGFGLIAFFAVKTISTQKQVKA

>2506125781_AR_G_Actinobacteria_Actinobacteria_SCGC_AAA027-L06_acI-B1
MSSTIALSADQFGIVYNILSFGLVSMLACTIYTLVSQSRVLPKYRTALVMSSMVTFIAAYHYMRIFNSFEDSFADGAVKVGTGAGAFNEGYRYVDWILTVPLLLVEVVAVLALAKAAASSLITRLVPASAAMIALGYPGEISTDNNTKVLWGVLSTIPFLYILYVLFVELSKSLDRQPAGVAATVGRLRLLLIATWGVYPIAYLLPILGQDALDPAAFVNRQIGYTIADVLAKCVFGLTILKIARMKSVAEGMKDDH

>2236665690_AR_G_Actinobacteria_Actinobacteria_SCGC_AAA044-N04_acI-A7
MLKLDSNQWNLVYNVFSFGLVSMLACTIYTLVSQQRVAAKYRNALVMSSMVTFIAGYHYMRIFNSFNESSADMTVNVSGAQGSFNEAYRYVDWLLTVPLLLVEVIAVLALAKEVSRSLIMRLVPASAAMIALGYPGEISNDQNTQVLYGVLSTLPFLYILYVLFVELGKSLDRQPAGVAETVGRLRLLLIATWGVYPISYILGMGGDATSQQFVGVQVGYTVADVLAKCVFGLTILKIARMKSIAEGMKEDH

>ZP_01551538_XR_W_Proteobacteria_Betaproteobacteria_Methylophilales sp. HTCC2181 
MELADYNLVFNSLSFAIATFGAGTVFFFAQRSQVAPAYKTALTLSGLVCLIAFYHYLRMFDSFNHAYVLSNGVVETTGAAFNDAYRYVDWLLTVPLLLLELVLVMRLSKEETYSKGTKLAFAAALMVALGYPGEISGDVGTRWMWWILAMIPFLYIVKDLVSGLGASISKQPKAVQGLVSNARTLTILSWTFYPIVFILPMLGIGGLVAGEVNAAVQVGYTIADIVAKAMFGVMIYMIAQRKSDAGA

>ZP_05108337_PR_G_Bacteroidetes_Flavobacteriia_Polaribacter sp. MED152 
MSLITNFLAVAKMAPDDYVGFTFFVGCMAMMAASVFFFLSMSSFDKKWRTSILVSGLITFIAAVHYWYMRDYWAANAESPTFFRYVDWVLTVPLMCVEFFLILKVAGAKKSLMWRLIFLSVVMLVTGYMGEVLFREQAWFWGLVSGIAYFVIVYDIWLGKAKKLAVAAGGSVLKAHKTLCWFVLVGWAIYPIGYMAGTPGWYESIFGGWNLDVIYNIGDAINKIGFGLVIYNLAVQSSDEIKK

>EAM73404_XR_G_Actinobacteria_Actinobacteria_Kineococcus radiotolerans SRS30216
MPAEATTRPELVPLGPGAHDLIHFSLVVAGFALLAHFLRTWHSTGEVSARYRPAVLASLAVTGVAFLSYVYLVLEFDQGYDLREGVYQPNAEALNTLVPRYMDWAVTVPLLMVEFLAVSAVVGAAARRTRFTLVGLAFLMILTGFIGAAVQEDGTSRTALIAWGVVSSAFYAALHVVLIRVLRRSRGAMGAQAYTSYRNATILLLSVWGWYPIAYALQVWFGGQWWTVTIQVGFSAADIAAKVGFGALIHKVAKLRTAEEVEAGSTTHPEEVWISSVRFSEGVQPVLKGVLGPDHHDHHGGRVDPAGDPGHH

>2236668121_AR_G_Actinobacteria_Actinobacteria_SCGC_AAA278-O22_acI-A1
MSVTLDHNQWNLVYNIFSFGLISMLACTVYTLVSQSRVLPKYRNALVMSSMVTFIAGYHYFRIFNSFNEASDGMAVNVSGDQGAFNEAYRYVDWLLTVPLLLVEVIAVLALAKEVSSSLISRLVPASAAMIALGYPGEISSDKNTAILYGVLSTIPFLYILYVLFVELGKSLDRQPAGVGETVGRLRLLLIATWGVYPVSYILGMNGDPTASSFVGVQVGYTIADILAKCVFGLTILKIARMKSHAEGMPADH

>2524377591_AR_G_Actinobacteria_Actinobacteria_SCGC_AAA044-D11_acI-B4
MVNLTNGQWSTLYNMFSFGLISMLACTVYTLVSQARVLPKYRNALVLSSMVTFIAGYHYWRIFNSFNESSANGGVTVGTAKGAFNEAYRYVDWILTVPLLLVEVIAVLALAKAAASSLISRLVPASAAMIALGYPGEISADTNTKVIWGVLSTLPFLYILYVLFVELGKSLDRQPEGVAATVGRLRLLLIATWGVYPISYLLPILSDTAATDPNAFVNRQIGYTIADVLAKCVFGLTIMKIARLKSAAEGMKDDH

>2596886190_AR_G_Actinobacteria_Actinobacteria_FNE-F8_bin_29_2_acIII_acIII
MIPDILSHGQYDTVYNFLSLVIASQLFTAVFLLISLPRVLPRYRQAITVAIVVCGIAAYHYFRIFDSFKAAFVTTAAGGNGDYSQAVGAGFNEGYRYVDWLLTVPLLLVELIAVLALARKVQSGLLMRLVPAAALMIALGYPGEISGDNTIRGIFGLLSTIPFAYILYVLFVQLSKSLEKQPASVRGTLGRLRYLLLLSWGVYPIAYLLPLLNIGGADAWVGKQIGYSVADIMAKAVYAIIIYQVARKKSFDDDATFAAVEASHDEVVGAK

>2596889274_AR_G_Actinobacteria_Actinobacteria_FNE-F8_bin_7_acI-B2_acI-B2
MLQLSNGQWSSLYNIFSFGLISMLATTVFTLVSQSRVLPKYRIALVMSSMVTFIAGYHYFRIFNSFTESSMKNAVSVGTAQGSFNEAYRYIDWILTVPLLLVEVXAVLALAKEASKSLITRLVPASAAMIILGYPGEISNSTGTKVLFGVLSTIPFLYILQVLFVELTKSLDRQPEGVAATVSRLRLLLIGTWGVYPISYXLPILIKHPSATQAADLFTGRQXGYTIADVLAKCVFGLTILKIARMKSAAEGMAXTH

>ZP_01440547_XR_G_Proteobacteria_Alphaproteobacteria_Fulvimarina pelagi HTCC2506 
MQDTELFADQLGNIENLVSLTVGQYTMGSLILMVSYGAHFAFVLYFLMTSLQLAPRYRIVPIMSAIVMVSAGLSLLREFNAWEQSYEFVEGMYQPLAENSTFTNAYRYGNWTITVPILLTQLPLAFGLLRPELHVRAARMCIPALLMIWTGLVGQFGETGNYLRLNVWGVISTIFFVWLIIEVRGVISRAIAMGPAELAAWPKNIWWFFLAFWGLYPIAYALPQLGHTGDIVVIRQLLYSIADVFSKLVYGIILSRYVLRRSALEGYKPAIEALSRTPVDLSMSKNGGAGYGDGDR

>2603746305_AR_G_Actinobacteria_Actinobacteria_SCGC_AAA028-E20_acI-A6
MQLDSNQWNLVYNVFSFGLISMLACTIYTLVSQQRVLPKYRNALVMSSMVTFIAGYHYLRIFDSFKHASEAGMVKLDGSQDAFNEAYRYVDWLLTVPLLLVEVIAVLALTREVSRSLIMRLVPASAAMIALGYPGEISNDQNTQVLYGVLSTLPFLYILYVLFVELGKSLDRQPAGVAETVGRLRLLLIATWGVYPIAYIFNIVGDASASSFVTVQVGYTIADVLAKCVFGLTILKIARMKSIAEGMKDDH

>2264733197_AR_G_Actinobacteria_Actinobacteria_SCGC_AAA024-D14_acI-A7
MQLDSNQWNLVYNVFSFGLVSMLACTIYTLVSQQRVLAKYRNALVMSSMVTFIAGYHYLRIFDSFKHASEGGKVLLDGSQNSFNEAYRYVDWLLTVPLLLVEVVAVLALAKEVSRSLITRLVPASAAMIALGYPGEISSDQNTQVMYGVLSTLPFIYILYVLFVELGKSLERQPAGVAETVGRLRLLLIATWGVYPIAYIFNIVGDASSSSFVTVQVGYTVADVLAKCVFGLTILKIARMKSMAEGMKEDH

>2236670849_AR_G_Actinobacteria_Actinobacteria_SCGC_AAA023-D18_acI-B1
MNSIMLSADQFGIVYNVLSFGLVSMLACTIYTLVSQSRVLPKYRTALVMSSMVTFIAAYHYWRIFNSFDDSYAGGAVKVGTGKGDFNEAYRYVDWILTVPLLLVEVVAVLALAKAAASSLITRLVPASAAMIALGYPGEISTDNNTKVLWGVLSTIPFLYILYVLFVELSKSLDRQPAGVAATIGRLRLLLIATWGVYPISYLLPILGQSATDPGAFVNRQIGYTIADVLAKCVFGLTILKIARMKSVAEGMKDDH

>ZP_01734914_PR_G_Bacteroidetes_Flavobacteriia_Flavobacteria bacterium BAL38 
MTNLMFLSSSVAKMLPNDYVGFTFFIGSMAMMAASAFFFLSLNQFDKKWRTSVLVSGLITFIAAVHYFYMRDYWNAFQESPTFFRYVDWVLTVPLMCLEFYLILKVAGAKQSLLWKMIFYSIVMLVTGYFGEAVDPTNAWIWGLVSGIAYFAIAYEIWLGEASKLAKAAGGNVLEAHKILCWFVLVGWAIYPLGYMLGTDGWYTGIFGKGNVDIAYNIADAINKIGFGLVIYNLAVKSTSNQQE

>YP_445623_XR_G_Bacteroidetes_Bacteroidetes Order II. Incertae sedis_Salinibacter ruber M31 DSM 13855 
MLQELPTLTPGQYSLVFNMFSFTVATMTASFVFFVLARNNVAPKYRISMMVSALVVFIAGYHYFRITSSWEAAYALQNGMYQPTGELFNDAYRYVDWLLTVPLLTVELVLVMGLPKNERGPLAAKLGFLAALMIVLGYPGEVSENAALFGTRGLWGFLSTIPFVWILYILFTQLGDTIQRQSSRVSTLLGNARLLLLATWGFYPIAYMIPMAFPEAFPSNTPGTIVALQVGYTIADVLAKAGYGVLIYNIAKAKSEEEGFNVSEMVEPATASA

>ZP_01117885_PR_G_Bacteroidetes_Flavobacteriia_Polaribacter irgensii 23-P 
MNLSMNFLSVTKMATDDYVGFTFFVGCMAMLAASVFFFLSMSSFDKKWRTSLLVSGLITFIAAVHYFYMRDYWAAFEESPTFFRYIDWVLTVPLMCVEFYLILKVAGAKKSLMWRLIFLSVVMLVTGYIGEAIDPANAQIWGLASGIAYFVIVYDIWLGTAKKLAVAAGGEVLKAHKALCWFVLVGWAIYPIGYMAGTPGWYDGIFGGWDLNIIYNIGDAINKIGFGLVVYNLAVQSTTSAAKTA

>2606006600_AR_G_Actinobacteria_Actinobacteria_SCGC_AAA028-P02_Luna1-A2
MSESNYLLVYNMFSLGIASMLFTTIFLIVARERVLPRYRMAVLVSASVTGIAAYHYFRMFDSFNHVFGPEAIEGAVYNVGYRYVDWFLTVPLLLVETVAVLALAKSLQSALLVRLVPAAALMIALGYPGDAGLDIGGVSAPIWGLLSSIPFVYILYVLFIELGKSLSKQSKQVQRRIKELRLLLLATWGVYPLAFIANMNATGFEEQGFVLRETGYTIADILAKCLFGLMIFSIARMKSAEDDKAFAASEFKGK

>EAQ40507_PR_G_Bacteroidetes_Flavobacteriia_Dokdonia donghaensis MED134
MNLLLLSTALDKIASDDYVAFTFFVGAMAMMAAAAFFFLSMNSFDRKWRTSILVSGLITFIAAVHYWYMRDYWQANAESPTFFRYVDWVLTVPLMCVEFFLILKVAGAKKSLMWRLIFLSVVMLVTGYIGEAVDRDNAWLWGLISGAAYFVIVYDIWLGSAKKLAVRAGGAVLSAHKTLCWFVLVGWAIYPIGYMAGTPGWYEGIFGGLSLDVVYNLGDAINKIGFGLVVYNLATIASNTKSLEETA

>EDP63929_XR_G_Proteobacteria_Alphaproteobacteria_Nisaea sp BAL199
MQAITASQYYLVYNSLSFTIATFAAATLFFWFGRSQCSANYRTAVTITGLVTFIALYHYWRMFESWDAAFNVVNGTIEATGIAYNRAYRYVDWLLTVPLLLIELILVMRLSQAETMSRSIKLGGAAALMIVLGYPGEVSEGMESTRLIWGALSMIPFLYIVMTLYSGLSKSIDQQPENVRGLVSMARSLVVVSWFFYPIVYFLPFVIPMDGGAAFALIEVGYTIADITAKAVFGLLIYMIAVRKSENESDSPAKA

>2236664181_AR_G_Actinobacteria_Actinobacteria_SCGC_AAA027-M14_acI-A1
MSVTLDSNQWNLVYAVFSFGLVSMLACTVYTLVSQSRVLPKYRNALVMSSMVTFIAAYHYWRIFNSFSEASEGMVVNVSGEQGAFNEAYRYVDWLLTVPLLLVEVIAVLALAAAVAKSLIMRLVPAAAAMIALGYPGEISSDQNTQVLYGVLSTIPFIYILYVLFVELGKSLERQPAGVAETVGRLRLLLIATWGVYPIAYIFNIVGDASASSFVAVQVGYTIADVLAKCVFGLTILKIARMKSHAEGMPADH

>NP_923144_XR_G_Cyanobacteria_Gloeobacteria_Gloeobacter violaceus PCC 7421 
MLMTVFSSAPELALLGSTFAQVDPSNLSVSDSLTYGQFNLVYNAFSFAIAAMFASALFFFSAQALVGQRYRLALLVSAIVVSIAGYHYFRIFNSWDAAYVLENGVYSLTSEKFNDAYRYVDWLLTVPLLLVETVAVLTLPAKEARPLLIKLTVASVLMIATGYPGEISDDITTRIIWGTVSTIPFAYILYVLWVELSRSLVRQPAAVQTLVRNMRWLLLLSWGVYPIAYLLPMLGVSGTSAAVGVQVGYTIADVLAKPVFGLLVFAIALVKTKADQESSEPHAAIGAAANKSGGSLIS

>2606557507_AR_G_Actinobacteria_Actinobacteria_SCGC_AAA028-G02_acI-A5
MINLDSSQWNLVYNVFSFGLISMLACTVYTLVSQARVLPKYRNALVMSSMVTFIAGYHYWRIINSFSESSTAMAVNISGEQGSFNEAYRYVDWLLTVPLLLVEVIAVLALAKEVSKSLIARLVPASAAMIALGYPGEISNDQNTQIMYGVLSTLPFLYILYVLFVELGKSLDRQPEGVAATIGRLRLLLVATWGVYPVSYILGMGEGMASAEQFVGVQVGYTVADVLAKCVFGLTILKIARMKSMAEGMKEDH

>2606576302_AR_G_Actinobacteria_Actinobacteria_SCGC_AAA044-O16_acI-A5
MITLNTDQWNLVYNIFSFGLISMLACTVYTLVSQSRVLPKYRNALVMSSMVTFIAGYHYWRIFNSFSEASTGMAVKVSGEQGAFNEAYRYVDWLLTVPLLLVEVIAVLALAKEISRSLITRLVPASAAMIALGYPGEISNDQNTQILYGVLSTLPFLYILYVLFVELGKSLDRQPDGVAATVGRLRLLLIATWGVYPVSYILGMGEGMASANQFVGVQVGYTIADILAKCVFGLTILKIARMKSAAEGMKEDH

>2608386746_AR_W_Actinobacteria_Actinobacteria_SCGC_AAA027-L17_Iluma-B1
MEMKTVLTDPDLNQLVYNALSFGTAVMLGAFVYFLTQIKSVAKQYQSGVAVSAVVVGIAGYHYFRMWSDWGHGTVNEGYRYADWLITVPLLVIELLIVLGVTADRRKKLMTTLVPATVLMIGLGYPGETASSDGTKWTFWVLSMLPFLYILATLSKELKAAGSRETGAVSSAIKSATTILLVTWLVYPIGYLFPVIFEATNEGAETARQLAYTVADITAKGLFGLMILNIAKARSGDSH

>ACN42852_XR_G_Actinobacteria_Actinobacteria_actinobacterium MWH-EgelM2-3.D6
MLELTANQWNTIYNVFSFGLISMLACTVYTLVSQSRVLPKYRNALVLSSMVTFIAGYHYWRIFNSFTDASDGYKVATTGPESFNEGYRYVDWLLTVPLLLVEVIAVLALAKAVSSSLITRLVPASAAMIALGYPGEISADDGTKILWGVLSTIPFLYILYVLFVELGKSLERQPAGVAATVGRLRWLLLATWGVYPISYLFPLLNITGTDAFMYRQIGYTVADVLAKCVFGLTIYKIAKMKSAAEGMSEDK

>ZP_01253360_PR_G_Bacteroidetes_Flavobacteriia_Psychroflexus torquis ATCC 700755
MADVSKLANDDYVGFTFFVGSMAMLAASAFFFLSLSQFDKKWRTSVLVSGLITFIAAVHYFYMRDYWDAFGESPTFFRYVDWVLTVPLMCVEFFLILRVAGAKASLMWKLIFWSVVMLVTGYFGEAVQPDFSWQWGLASGIAYFVIVYIVWFGEAKKLAVSAGGEVLKAHNILCWFVLVGWAIYPLGYILGTPGGLFGFDFGVDASFMDVVYNIGDAVNKIGFGLVIFALATKSSE

>ZP_05063020_XR_G_Proteobacteria_Alphaproteobacteria_Octadecabacter arcticus 238
METLSLGQYDLIFNAFSFGFATLAAATLFFWLGIGQVKSEYKTALVITGLVTFIAAYHYFRIGQSWVDAYTLVDGVHVPTEKAFNSAYRYVDWLLTVPLLLIELILVMSLSRSETVSRATSLGLAALLMVALGYPGEVSDSGGVRWIFGLLSMIPFLWIVFQLYVGLGKAIESQPENARGLVRTARNVTVGSWCFYPVVYFAGAVGLEGPFATVVVEVGYTIADIIAKAGFGVLIYMIAMRKSEDTNDSIKTAVPAE

>AAG10475_PR_X_Proteobacteria_Gammaproteobacteria_marine gamma proteobacterium EBAC31A08
MKLLLILGSVIALPTFAAGGGDLDASDYTGVSFWLVTAALLASTVFFFVERDRVSAKWKTSLTVSGLVTGIAFWHYMYMRGVWIETGDSPTVFRYIDWLLTVPLLICEFYLILAAATNVAGSLFKKLLVGSLVMLVFGYMGEAGIMAAWPAFIIGCLAWVYMIYELWAGEGKSACNTASPAVQSAYNTMMYIIIFGWAIYPVGYFTGYLMGDGGSALNLNLIYNLADFVNKILFGLIIWNVAVKESSNA

>bin10_122_AR_G_Actinobacteria_Actinobacteria_BIN_10_acI-C
MQLDATQWSTVYNILSFGLVSMLATTVYTLVSQNRVLPKYRNALVLSSMVTFIAAYHYLRIFDSFKDATTEGTFTVLTDYKVSSMAFNEGYRYVDWILTVPLLLVEVIAVLALAKEAARSLITRLVPASAAMIALGYPGEVSADQGEKIMWGVLSTIPFLYILYVLFVELGKSLDRQPEGVAATVGRLRLLLIATWGVYPIAYLLPIIDADGAASSGAFVGRQVGYTIADIAAKCVFGLTILKIARMKSVAEGMKDDH

>KGA04460_AR_X_Actinobacteria_Actinobacteria_acMicro-4_acMicro
MDLLVITQAFFMLGFVAMAAGTLYFVLERGDLKPEHRIAATYAGIITFIAAIMYWIMTDIVGFFDQSAGEIGATMPYRYIDWLLTTPLLLVEFGLIVAIAGAATKGFVSRLVIADIIMIVTGYLGEVGMEGEVSTIVWFVISSLAWLYIVYAVFQVKLDGMPAYAASAVKIMRRFVMFGWAIYPIGTATEEFMKLSGADVSGAVAIAAIVYVIADVLNKVGFGMVAVSAAKKA

>KGA12121_AR_W_Actinobacteria_Actinobacteria_acAcidi_acIV
MKTVLSDPDLNQLVYNALSFGTAVMLGAFVYFLTQIKSVSKQYQSGVAVSAVVVGIAGYHYYRMWSGWAEGTVNEGYRYADWLITVPLLVIELLIVLGVTADRRKKLMTTLVPATVLMIGLGYPGETSSSDSTKWTFWVLSMLPFIYILMTLSKELKAAGSRETGAVSAAIKSATTILLLTWLVYPIGYLFPVIFEATNEGAETARQVAYTFADITAKALFGLMILNIAKARSGDSH

>KGA09086_AR_G_Actinobacteria_Actinobacteria_acAMD-5_acTH1
MDFTIKITGGQTFMLSEGQFDLIYNALSLGLAAMAATTVFMLVAQPRVLQRYRLALVASASVTFIAAYHYWRIFDSFKAAAAGTEVFNEAYRYVDWLLTVPLLLVEVITVLALPAARRSSLLNKLIPASAAMIILGYPGEITSDLGPKAIWGALSTLPFIYILFVLFVELTKSLEGQPAEVKATIGRLRLLLIATWGVYPISYLFPMIGDWTGSEFFTGTDGFVARQLGYTIADILAKCLFGLVIFKIARLKSMADDSAFAAAEAKH

>Haloarcula sinaiiensis BJSG-2_SR_[2556223938]
MAQEIVWYGAGAGAFFVSAVVFVWFAATRGNIRSSFYYLPPIHTSVAGAAYVAMALIAGGQLGDTVSITTLRFADWIVSTPIITYYLARLAGVDTQTRRLAVAANVVMIGVGYGFVSMSGSLRWIAFAVSTVAFIGLLYLYIKTFARKINAATASVRSLFQSLRDLTVVTWSLYPVVYFLGPLGTGIIQAPDLNFLVAVLDTIAKVGFMSILLVRYNSVETFVDSWSVAPAK

>Halorubrum distributum VKM B-1733&&1-M_SR_[2556134676]
MLVDTAVWAWIGALAMGAGTIPPLWAWFSRSSEADESHAVYYGTLAGVTGIAAIAYLLMALGFGSVSLSAGDLDVARYVDWLLTTPLLLLYLGLLARPSRRVLAGLIGVDVVIIAGGIAAAATTGTVSWVAFGVAGAAYVALVYGLLVSLPRSASAEGDRVRAVFGTLRNITVVLWTLYPVVWLLAPTGFGLLTPATEMLVFVYLDVVSKVGFVVVAVAGADALDRLGAGSGLGGDGEFVAADALDSSDEEQPTVLGDD

>Haloarcula marismortui ATCC 43049_SR_[2625487097]
MDAVSVVYGITAAGFAVGVAIVGFLYASLEGSDERPILAALALIPGVAGISYVAMVFGIGTVTIGETTLVGFRYLDWVVTTPLLVGFIGYTAGASRRAIFGVMAADALMILAGVGAVVAAGTLKWALFGVSAVFHISLFAYLYLIFPRSVPDDPQRIGLFSLLKNHVGLLWIAYPLVWLAGPEGLGFATYVGVSITYAFLDLLAKVPYVYFFYARRQVFATKLLRDSGDTTVTPAD

>Halobacterium salinarum R1&&DSM 671_SR_[641567007]
MALTTWFWVGAVGMLAGTVLPIRDCIRHPSHRRYDLVLAGITGLAAIAYTTMGLGITATTVGDRTVYLARYIDWLVTTPLIVLYLAMLARPGHRTSAWLLAADVFVIAAGIAAALTTGVQRWLFFAVGAAGYAALLYGLLGTLPRALGDDPRVRSLFVTLRNITVVLWTLYPVVWLLSPAGIGILQTEMYTIVVVYLDFISKVAFVAFAVLGADAVSRLVAADAAAPATAEPTPDGD

>Halobacterium salinarum R1&&DSM 671_SR_[641566928]
MDAVATAYLGGAVALIVGVAFVWLLYRSLDGSPHQSALAPLAIIPVFAGLSYVGMAYDIGTVIVNGNQIVGLRYIDWLVTTPILVGYVGYAAGASRRSIIGVMVADALMIAVGAGAVVTDGTLKWALFGVSSIFHLSLFAYLYVIFPRVVPDVPEQIGLFNLLKNHIGLLWLAYPLVWLFGPAGIGEATAAGVALTYVFLDVLAKVPYVYFFYARRRVFMHSESPPAPEQATVEATAAD

>Haloarcula californiae BJGN-2&&ATCC 33799_SR_[2534346778]
MATITTWFTLGLLGELLGTAVLAYGYTLVPEETRKRYLLLIAIPGIAIVAYALMALGFGSIQSDGHTVYVIRYVDWLLTTPLNVWFLALLAGASREDTVKLVVLQALTIVFGFAGAVTPAPVSYALFAIGAALFGAVIYLLYGNIAAAAKSTLSDIEISLYRTLRNFVVVLWMVYPVVWLLGAAGVGLMDVETATLVVVYLDVVTKVGFGVIALLAMIDLGSAGETAEEPTAVAGD

>Salinibacter ruber M31&&DSM 13855_SR_[2625312053]
MDPITIVYIIGTLGMLVGIPPALSLVGDEVGLDFDYVWAIPGIAAFMYLLMTFDVGSVQFQGYHVPIPRYIDWALTTPLLVGYTAYIAGASRGMIAGTALADFMMIVFGLGAVVFSSTAQWVFFGLSSACHLTLLALLYGPVRNSAFGEPPSHRRLARLLLNYVGLLWLAYPLVWLFGPGLQWVDAAGIAVIISYLDVTAKVPFVYFIYRARKNFVKVTGGEPETASGQGGAATVTSAA

>Natronomonas pharaonis Gabara&&DSM 2160_SR_[2625286029]
MVGLTTLFWLGAIGMLVGTLAFAWAGRDAGSGERRYYVTLVGISGIAAVAYAVMALGVGWVPVAERTVFVPRYIDWILTTPLIVYFLGLLAGLDSREFGIVITLNTVVMLAGFAGAMVPGIERYALFGMGAVAFIGLVYYLVGPMTESASQRSSGIKSLYVRLRNLTVVLWAIYPFIWLLGPPGVALLTPTVDVALIVYLDLVTKVGFGFIALDAAATLRAEHGESLAGVDTDTPAVAD

>Halonotius sp. J07HN4&&version 2_SR_[2512899949]
MVAPLTLAYAVSTVGLLVGVGVVMMLLNDDSATEHATAFRSLLIIPGFAAIAYSVMALDIGVITVNGAEITVPRYVDWAVTTPVLVGFVGYVAGAPRKWIAGVAAADAMMIILGGAATVTAGSTKWLLYGASSIFHLSLLIVIYRVFPSFAAEHPRRLGLFKLLQNHIGLLWIAYPLLWVAAPGGLGYISATGFGLIIAYLDVIAKTPYVYFIWQRRRVFADEPTTTETLETVNMTPATDVSD

>Halobiforma lacisalsi AJ5&&JCM 12983_SR_[2545639514]
MIDLPVWFAIGALGMFVGTVAFVWGGLSADEGYVRYYATLAAISLIATVAYAVMALEIGWYTVDGREVFIPRYIDWILTTPLLLAFLGLLADADRDTLLKVVGVNTVVMVAGFAGAVLSGTERFALFAVGGLAYVGLVYLVVGPMTAQAAGQDDGIESLFTSLRNLTIILWSVYPVIWLLSPAGFALLTPGVDVMLITYLDLLTKVGFGLIALNASTVIEAEYETTGIEAGAEQPA

>Natronobacterium gregoryi SP2_SR_[2510572124]
MIGVTTWFALGTLGMLAGTIAFVWRGLSADSDYLQYYAILAAISLIATIAYAVMAMGEGWLEVDDRVVFIPRYVDWILTTPLLLAFLGMLADVDRDFLYKVVAVNTVVMVSGFVAAAISPSWRFGLFGLGGIAYVVLVYMVLGTMTERARERDSGTQSLFTSLRNLTLVLWTIYPVVWLLGPAGYALLTPTVDIMLIAYLDLLTKVGFGLIAINASAVIETEYETTRLEGGTEQPS

>Salinibacter ruber M31&&DSM 13855_SR_[637845568]
MDATTIVLMLGTAGMLFGIPPCLRLLDMEADGHFGYLLLIPGFAALMYALMTFGVGTQTFQGQTVPLLRYLDWLVTTPIMIGYAAYVAGTSKRGIVGAALVDAVMIGLGTAAVVTAPPTQWIFFGLAALCHLVLLGALYGPIRQNAWDQPSTRQRLARLLVNHTGLLWITYPVVWVFGPGLQLISATGVSIMIMYMDVLAKVPFVYFVYRSREVFTGADARSAPSTASVAPAHTA

>Halosimplex carlsbadense 2-9-1_SR_[2533729667]
MLGLTTWFTIGTLGMVVGTGMLAYGILLVPSERRRQLALAALVPAIAAVAYGLMALGIGGLGTADGGTVFVPRYVDWLLTTPIHVALIALIAGASTRAIARLAALQAATIVFGFVGATLAAPLNWALYLVGSACFGGVVYLMFTETEALAEEKPDDVAALFRKLRAFVVVLWLVYPIIWSVGPAGFEIMDLETTALVVTYIDVVSKVGFGLIAINDFVKMAAATDETADVDVVGDPQVAD

>Halopiger aswanensis DSM 13151_SR_[2639126649]
MIEPTLVFWLGAIGMAAGTIAFAWGRQSAAAESRQYYTVLGAISLIATLAYAAMAMGYGWLSVDGRTVFAPRYIDWILTTPLLLLYLGWLADVNRNRLALVAGVNTVVMVGGFGAALLTGTVRFALFGLAAVAYVGLLYLILQPMTTRASEQADAIQSLFTGLRNLTVILWSVYPVIWLLGTAGFGLLTLPVDVMLTTYLDLLTKVGFGLIALNAGAALEAEYGDGASFGDAQASDEVAASAS

>Halapricum salinum CBA1105_SR_[2633100931]
MALFTITTWFALGTAGMALGTLLLAWGYTQLAEDHRFAFVDLIAVTGIATVAYGLMALDVGAIVTARGATLYVPRYVDWLLTTPLHVIYLGWLAGADRRTITILATLQAATIVFGFAGGLVATPLNFLLFGVGALLFVGVVWLLFDEVAARAREQNDQRLALYRTLRNFVIVLWLVYPVIWLLGGTGFGVMDTETTSLVVTYIDVVAKVGFGLIAFSGLQDIAFLQADASDVEGSAIQSAD

>Halomicrobium mukohataei arg-2&&DSM 12286_SR_[645021025]
MIELWFTLGTIGMLAGTAILAYGFRLVPAERRTRYAVLVSIPGIAIFAYAIMALGIGGFDTGTHTVWIPRYVDWLLTTPLNVLFLGLFAGADRETIGKLVGLQVLTIVFGFAGAVIGGLLSWGLFALGGLAFVGVGYLLYGAITDAAVDTLSEVGFGVYETLRNFVVVLWGIYPIIWILGQSGLGLMDLETTALVVAYLDVVTKVGFGLLALSGEAIVEELGTQVFEDEDAVMAPDHDAQPSD

>Halorubrum hochstenium 1-13-28_SR_[2556195641]
MTDPVSAAYWVAAFGFLVGVGITAVLYRKLNGSAHRGRLAALAIIPGFAGICYVGMALGIGTFTVDGVEFVGLRYADWIITTPLLVGFIGYVAGASRRAIAGVMLADALMIAFGAGAVLTGGTLKWALFGVSAVFHVSLFAYLYVIFPRSVPDDPMQKGLFSLLKNHVGLLWLAYPFVWLMGPAGIGFTGGVAAALTYAFLDVLAKVPYVYFFYARRRAFLDIERTDVATGSDAPGALGDDAPAAAD

>Halorubrum sp. 5_SR_[2646594721]
MTGPVTAAYWIAAVGFLVGLGITAALYAKLNGSEHRGRLAALAAIPGFAGLAYVGMALGIGTVTVNGNELVGLRYVDWIVTTPLLVGFIGYVAGASRRAIAGVMVADALMIAFGAGAVVADGTLRWVLFGVSALFHVTLFAYLYLIFPRSVPDDPMQRGLFSLLKNHVGLLWLAYPFVWLMGPSGIGFTGAVGAALTYAFLDVLAKVPYVYFFYARRQAFTDVVSAAAADRDGVAPSLGDETPTGGD

>Halobellus clavatus CGMCC 1.10118_SR_[2617496786]
MEFTMNLWLWIGAAGMTAGTLPTAYRLLTGGKYRTLTATLFGITGIAAVAYIIMGFGYGIVSIGSQEVEVVRYADWLLTTPLMVLYLGLLSRPGRAILQRLVAVDVVVILAGVAATAVPGIVQYVFFGIGMIAYLALVRLLVDTLPERATFTSPREESSFVTLRNLTVIVWTLYPVVWVLAPTGAGLLLPETQALVFTYLDIVSKVGFVLVALRGMTALTDAPSEMSVSAD

>Halonotius sp. J07HN4&&version 2_SR_[2512901095]
MLLSASGWAAVGAVALALGTIPSMYYAIRDKQNRKYYAVLVAITGIASVAYAFTSTGIGTISVNGATFYTSRYVDWLLTTPLLILYLTMLCKPGRQLYALLLGIDVALIGLGIAAIFTQGVLSLTLFGLGSLAYAGLAYLLVAELPTRASFASDRVGIVFAKLRNVTVVLWTLYPVVWLLAPAGFGLLQPGVEMMVVVYLDIITKVGFAILALMGNDALDDITERSMQLETDSQESTTPTEAVN

>Halorubrum ezzemoulense DSM 17463_SR_[2525383802]
MLVDTTVWAWIGALAMGAGTVPPLWAWLSGSSATDESHGVYYGTLAGVTGVAALAYLAMALGVGTLSTAAGELEVVRYVDWLVTTPLILLYLGLLARPSRRVLTGLIGVDVVVIAGGVTAAATGGAVSWAAFAVGGAAYLALVYGLLVALPRSASAEGDRVRAVFGTLRNITVVLWTLYPVVWLLAPTGFGLLTPATEMLVFVYLDIVSKVGFVVIAVAGADALDRLGAGEFAAADSAAEERTAALGDD

>Halorubrum tebenquichense ALT-6&&ALT6-92_SR_[2556146962]
MIADTALWAWIGALTMGAGTVPPLWRWLAGSGDGDSHARHYATLAGVTGVAALAYLAMALGFGVASTPSGEIEAARYLDWLVTTPLLILYLGLLARPPRRVLGGLIAVDVVIIAGGVVAAATTGTVSWVAFGVAGAAYAALVYGLLVTLPRSASAECDRVRAVFGTLRNITVVLWTLYPVVWLLAPTGFGILTPATEMLVFVYLDVVSKVGFVAVAVAGADALDRLGLGEASGAAAVESSGAAVAEPSDD

>Halophilic archaeon J07HB67&&version 2_SR_[2506981833]
MVTAETVTLSVGTVGMVLGVVIWYRLWAATDTTSRERGAFAWLAVVPAAAAVAYGLMTLGVGYISVGNTVVPVPRYVDWLVTTPVLIGYVAHTAGATRRTVGWIVAVDLAMIAVGWAGVVTSGTVRAAAFAVSSLCYVGLLYALYGVLPDVAADRSGPRRRLFEALQNHVGLLWVTYPVVWAAGPLGFGYVETVGVTLLITFVDVMAKTPYVYFVSLHRSAFLAAADTAGGGSTTGSTGSPTAADGGETTAD

>Halorubrum xinjiangense CGMCC 1.3527_SR_[2617449000]
MTSAVTVAYGLAAAAFLVGVGIAAVLYTKLEGSRDRSRLAALAVIPGFAGISYVAMALGIGTVTINGTELVGFRYVDWVVTTPLLVGFIGYVAGASRRAIAGVMLADALMIAFGTGAVVADGTLKWALFGVSSAFHLSLFAYLYVVFPRTVPNDPMQKGLFSLLKNHVGLLWLAYPFVWLMGPEGIAFAGAVGTAMTYVFLDVLAKVPYVYFFYARRQAFMDVTSASTAAVEGDPTALGDDAPTTAD

>Halorubrum sp. AJ67_SR_[2618611981]
MTDPVSVAYGLAAAAFLVGLGITVALYRSLKGSAHQGRLAALAIIPGFAGLSYVAMAFGIGTTTVNGVEFVGFRYVDWVITTPLLVGFVGYVAGASRRAIAGVMLADALMIAFGAGATVSEGTLKWALFAVAGGFHVGLFAYLYVVFPRSVPDDPSQRGLFNLLKNHIGLLWLAYPFVWLTGPGGFAFVGAVGISLTYAFLDVLAKLPYVYFFYTRAAGVSPTSGSPSATT

>Halobacterium jilantaiense CGMCC 1.5337_SR_[2618016485]
MALTTWFWVGAVGMVVGTVLPLRDMIRYPSHRRYDLVLAGITGLAAIAYAAMGLGFTETTVADHTIFVARYIDWLVTTPLIVAYLAMLARPARRTYVWLLVADIFVIAAGIGAAFTDGTLRWALFAAGALGYLVLAFGLLRVLPRSLGSNPDPRVHSLFVTLRNITVVLWTLYPVVWLLGPAGFGLLQYEMYTIVVVYLDFISKVGFVAFAAIGVDAVDRLVTATRDASTATPSPVEAPSATDDD

>Halorubrum xinjiangense CGMCC 1.3527_SR_[2617450453]
MLADMTVWAWLGVLAMSIGTIPPLWNWTTQPSATDESYARYYATLSSVTGVAALAYLVMALGFGTVVTPGGDLPVARYLDWLITTPLLLLYLGLLARPPRRLLAGLIAVDVVIIAGGVAAVATMGLVSWVFFGIAAAAYVVLVYGLLVMLPRSVSERADRVRAVFGTLRNITVVLWTLYPVVWVLAPTGLGLVTPSTEMLVFVYLDIVSKVGFVIVATAGSDVLKQLNTSNTSRQKDESTPDEVGI

>Halogeometricum rufum CGMCC 1.7736_SR_[2618034448]
MIELNATLWLWVGAVGMALGTVPPAYKFLTDAESRGYTAVLALVTGIAAVAYALMAQGYGSIAVGGNSVAIVRYTDWLVTTPLMVLYLGLLARSGLRIYALLVVTDVVVIVSGVVAASVDGTARYAAFAVGVVAYLVLVYLLVRTLPRGADFQSGDVVATFTTVRNLTVVVWTLYPIVWILAPTGLGLLLPNTQVLVLTYLDLVSKVGFVVVAVGGLQSVRSLESARITAESAD

>Halorubrum aidingense JCM 13560_SR_[2556092128]
MLTDVSVWAWIGVVAMGAGTLPSLWTWLSRPAERSHARYYATLAGVTGVAALAYLAMALGFGVLSTPGGDLEIARYVDWLVTTPLLLLYLGLLARPPRRVLLGLIAVDLVIIAGGVAAVATTGALSWALFGTAAVAYVALVYGLLVSLPRSASTEADRVRAVFGTLRNITVVLWTLYPVVWVLAPTGLGLLTGSTEMLVFVYLDVVSKVGFVVVAVAGADALDHLDARRGLGPTESNDATPSATGDAVAPADD

>Haloplanus natans RE 101_SR_[2517414827]
MDPVTIAYALAAAAFLVGTGVAAILYVSLEGSDHQGPLAGLMIIPGFAGLSYVAMALGIGTVEFGGTTLVGFRYVDWIVTTPLLVGYIGYVAGASRRAIAGIMLADALMIAAGAGAVATGGLLKWSLFGVSVLAHLSLFGFLYVVFPRRAPDAPMQRGLFSLLKNHIALLWIAYPFVWLMGPAGLGFAGFVGVSLTYAFLDVLAKVPYVYFFYARRRVFTDVVTTDMGNAPAPAD

>Natronomonas moolapensis 8.8.11&&DSM 18674_SR_[2540570735]
MSAIGGPGVIPLTYAIVLVGLLVGVGISIALLNSEADSREGGFLWLAAIPAIAAVSYLLMALDIGVVSVDGNEVYLFRYIDWLLTTPLLVGYVAYVAGAPRKWILGVAAADAGMILVGTVATLLTGIATWIGFGVSALFHVVLLSILYLVLPTYVEAHPRRRRLFKVLQNHVGLLWIAYPAVWLLSPAGVGTVSTVGTAMIIAYLDVVAKTPYVYFVWRDRTAFVEDDGEFETVEDIDESTVVGAD

>Halohasta litchfieldiae tADL_SR_[2507077756]
MILPVELWAAIGAIALAAGTLPSVYFALTEPENRRYYAILAAITAIAAVSYTLTSQGIGTLSVDGASFYTPRYVDWLLTTPLLILYMTLLCKPGKQIYGLLIGLDVALILLGIAAIFTTGTLSLALFGAGTLAYLALAYLLVVELPARATFETDRVAMVFTKLRNVTVVLWTMYPIVWLLAPVGYGYLLPNTEMMVVVYLDIITKVGFAVFALLGRDALNPLADDALAMDAGGDDGESTASPNLAD

>Haloplanus natans RE 101_SR_[2517412026]
MISSAAIWAALGAVGMALGTVPPLWGLANDPERRTHYLVLAGVTGVAAVAYTLMAFDIGTITASGRVVSIPRYVDWLITTPLILLFLAMLGRTGRGSLVRLVVADIALLLLGGVAVVISGPIRWAAFAAGVACFGLLAYELYVTIPRKATFSTERTRILFVTLRNLTIALWTLYPVAWLLAPSGIGLLSRDMAMLVVAYLDLISKAAFVALAVDGMDALADGDTGAVAVDPDESTPAAD

>Haloarcula californiae BJGN-2&&ATCC 33799_HR_[2508574297]
MTAASTTATTVLQATQSDVLQEIQSNFLLNSSIWVNIALAGVVILLFVAMGRDLESPRAKLIWVATMLVPLVSISSYAGLASGLTVGFLQMPPGHALAGQEVLSPWGRYLTWTFSTPMILLALGLLADTDIASLFTAITMDIGMCVTGLAAALITSSHLLRWVFYGISCAFFVAVLYVLLVQWPADAEAAGTSEIFGTLKILTVVLWLGYPILWALGSEGVALLSVGVTSWGYSGLDILAKYVFAFLLLRWVATNEGTVSGSGMGIGSGGAAPADD

>Halorubrum distributum VKM B-1733&&1-M_HR_[2556136044]
MTQTEIFQFIQSNTLLSASLWVNIALAGLSILLFVYMGRNVEDPRAQLIFVATLMVPLVSISSYTGLVSGLTVSFLEMPAGHALAGAGAGPEGGVFTPWGRYLTWAFSTPMILVALGLLAGSNLSKLFTAVVADVGMCITGLAAALTTSSLLLRWVWYGISCAFFVVVLYILLAEWARDAEVAGTADIFNTLKVLTVVLWLGYPIFWALGAEGIAVLDVAITSWAYSGMDIIAKYLFAFLLLRWVVNNERTVGDMAAGLGSASRGGAAPADD

>Halobacterium salinarum R1&&DSM 671_HR_[641565763]
MSITSVPGVVDAGVLGAQSAAAVRENALLSSSLWVNVALAGIAILVFVYMGRTIRPGRPRLIWGATLMIPLVSISSYLGLLSGLTVGMIEMPAGHALAGEMVRSQWGRYLTWALSTPMILLALGLLADVDLGSLFTVIAADIGMCVTGLAAAMTTSALLFRWAFYAISCAFFVVVLSALVTDWAASASSAGTAEIFDTLRVLTVVLWLGYPIVWAVGVEGLALVQSVGVTSWAYSVLDVFAKYVFAFILLRWVANNERTVAVAGQTLGTMSSDD

>Salinibacter ruber M31&&DSM 13855_HR_[637845769]
MFEAVLDNAALASSIYVNIALAGLTIIVIAVMSRSIHDSRAKLITMSTLMISVVSISSYMGLASGLTIDPLVMPEGHPLAGQEVLSLWGRYLTWAFSTPFILLALGLLARSTTDKIFSAIVLDVFMCLTGLAAALTTSSHAMRWLWYALSTAFFVGVLYYLLVEWPAEADEAGTADIFSTLQWMTIVLWIGYPVVWALGNEGLALLEVGATSWAYSGLDIFAKYAFTIILVLYVSDEPDAVVSTSPATA

>Natrinema sp. J7-1_HR_[2565076764]
MRVDGPTAIATRTLGPMQTTRSEVATQIRTDTLLHSSLWVNIALAGLSILLFLYLARNVRANRARLIVGATLMIPLVSLSSYLGLVSGLTVGPIEMPAGHALAGEDVLSQWGRYLTWTLSTPLILLALGWLAEVDTADLFVVIAADIGMCVTGLAAALTTSSYAFRWAFFLVSTAFFVVVLYALLAKWPTDAEAAGTGEIFGTLRALTVVLWLGYPIVWALGVEGFVLVDSVGLTSWGYSLLDIGAKYLFAALLLRWVANNERTVASATVGAGDPLED

>Natronomonas pharaonis Gabara&&DSM 2160_HR_[2625283910]
MTETLPPVTESAVALQAEVTQRELFEFVLNDPLLASSLYINIALAGLSILLFVFMTRGLDDPRAKLIAVSTILVPVVSIASYTGLASGLTISVLEMPAGHFAEGSSVMLGGEEVDGVVTMWGRYLTWALSTPMILLALGLLAGSNATKLFTAITFDIAMCVTGLAAALTTSSHLMRWFWYAISCACFIVVLYILLVEWAQDAKAAGTADIFSTLKLLTVVMWLGYPIVWALGVEGVAVLPVGYTSWAYSALDIVAKYIFAFLLLNYLTSNEGVVSGSILDVPSASGAPADD

>Natrinema pellirubrum 157_HR_[2509883523]
MFDELVASATGALVQMQSGQSGAVTRIQNDALLSASLWVNVALAGLSVLLFVYMSRNVRAHRARLIFAATVLIPLVSIASYLGMLSGLTAGLVEMPAGHALAGEEVLSQWGRYLTWTLSTPLILLALGLLAGVDTADLFVVIAADVGMCVTGLAAALITSSYAFRWVFYAVSCAFFLVVLYALLVEWPVDAEASGSGEIFATLRALTVVLWLGYPIVWALGVEGIALVESTALTSWGYSLLDIGAKYVFAYLLLRWVASNERVIAGVTHATAVDTGTSADD

>Natrialba magadii ATCC 43099_HR_[646646349]
MKLNGVQDIVLQTPETQREIFEFVFEDTLLALSFVANIALAGLTILFIVAMARGVTDPRTKLIVVATMLISIVSISSYTGLTSGLTLRFIEMPAGHPLAGEEVLTMWGRYLTWTFSTPFILLVLGMIAGSNLTKILTTCAMTIAMCVTGLAAALTTSSYLMRWWWFVLSSTFFLVIVYVILVDWTREAERTGTSDLFTKLKILTVVGWFGYPILWALGVEGFALLEVWMTSWGYSVLDVITKYIVTVLIVLYVIDEPETITADADYGSTLKGVGAPADD

>Natronorubrum tibetense GA33_HR_[2531592187]
MVEAIAADVATFAQLGVPLEMTQTEIYEAVRENTLLNASFWANIALAGVAILLFVYMGRNVKDPRAQLIWVATLMVPLVSIASYTGLASGLTISFLEMPSGHALAGEEVLTMWGRYLTWTLSTPMILLALGLLAGTNLTKLFTIVTADIAMCVTGLAAALTTSSYGLRWFWYFISCTFFLVVLYVLLVEWPKDAEAANTAEIFNLLKILTVVLWFGYPIFWALGAEGLAVLDVAITSWAYSFLDIGAKYVFAFLLLRWVAANEHVIANQPAIIGTGSPREPGTGTPADD

>Haloquadratum walsbyi HBSQ001&&DSM 16790_HR_[638052316]
MSQHLYTRSTNSHCMRMIGPEQLDSAVLQLTQSDVLSQVQNDVLLSSSLWVNIALAGLSILLFVYMGRNITSGRARLIWGATLMIPLVSISSYLGLASGLTVGFIEMPAGHALAGQEVMSQWGRYLTWALSTPMILLALGVLADVDRGSLFTVIAADIGMCVTGLGAALITSSYLFRWAFYIISCTFFVVVLFALLFEWPVSAAAAGTDDIFSTLRLLTVVLWIGYPVIWAAGVEGFALIQSVGLTSWGYSGLDILAKYAFSFLLLRWVADNEPTVSSPASNTAESGAVADD

>Halorubrum sp. J07HR59_HR_[2512911041]
MATASATLLAAVAQLNLLQVDAPQGEIYQAILDNALLSSSLFVNIALAGLATILFVYMGRNVSDPRAKLIVVSTLLVPLVSISSYTGLASGLTVGLLDASSEGILISGSTIAGQENVVFSVWGRYLTWALSTPAILLALGLLAGSNLTKIFTIITTDIAMCVTGLAAAFTTSSLVLRWFYYALSCSFFGVVLYILLVEWPKDAQATGTISIFNSLKLLTVTLWLGYPIFWALGAEGLGVIGAGVTSWLYSILDIAAKYIFSYLLISYVIDEPAGVTSGAEYGATAPGVTPSDD

>Natronorubrum sulfidifaciens JCM 14089_HR_[2556173825]
MQSLTAFAFDVRHHILQNGLTDAELFEYIFGGGNTLLALSFVVNIVLAGLTILGIVYLGRSLTDPRSKAIAIALMLISVVSISSYTGLTSGLTLSIIEMPADHPAAGSTTAGEDGVLVMWGRYLTWTFSTPFILIALGMIAGSNWTKILTTCAFTIAMCVTGLAAALTTSSLALRWWWFVLSSTFFLVIVYVILVDWTREAERTGTADLFTTLKILTVVGWFGYPILWALGVEGFALLDVAITSWGYSILDIITKYIVTFVAIFYVANEPASITGGADYGSTLSESSPADD

>Halobellus limi CGMCC 1.10331_HR_[2619810936]
MLPPSTVKATDVLLQATQSDAFSQIQGDALLSSSLWVNIALAGLSIVLFVYMGRNVTSQRARLIWGATLMIPLVSISSYLGLASGLTVGFIEMPAGHALAGEEVMSQWGRYLTWALSTPMILLALGLLADVDAGSLFTVIAADVGMCVTGLAAALTTSSLLFRWLFYGISCAFFAVVLYALLRTWPKAAADAGTSDIFETLRLLTVVLWLGYPIVWALGVEGLALVQSVGLTSWGYSGLDILAKYVFSFLLLRWVAANESIVSVDARGPFSGGSPADD

>Halonotius sp. J07HN6&&version 2_HR_[2512902876]
MIETTAAETSGVVLSSGPQADLFSQIAGNPSLSASLWLNIALAGLSILLFIYMGRNIDDPRAQLIFVATMMVPLVSISSYTGLVSGLTVSMISVPYPGGGSEEVLIMWGRYLTWTLSTPMILIALGLLAGSNLTKIFTAVVTDIGMCITGLAAAMTTSSVLLRWFWYVISCAFFVAVLYILLVEWPADAEIAGTDEIFSTLKLLTVTLWLGYPIFWALGSEGLALLTTTQTSWAYSILDIGAKYFFAYLLLRWVTDHEGVIGNLASGSLGSATPADD

>Uncultured archaeon A07HR67_HR_[2518693895]
MIETAAAELAVASQGVVPLEMTQTEVYQAVQADQLLNLSFWVNIALAGLSILLFVFLGRNVDDPRSQLIFVATLMVPLVSISSYTGLATGLTISFLEMPPGHALAGEEVLTMWGRYLTWGLSTPMILLALGLLAGSNMTKIFTAIVTDIGMCVTGLAAAMTTSSHALRWFWYFISCAFFAVVVYILLVEWSADAEAAGTAEIFNTLKVLTVVLWLAYPIVWGLGAEGIAVLNPAITSWAYSGLDIVAKYIFAFLLLRWVADNESTVAGMASGLGSASGSGVAPADD

>Halobiforma nitratireducens JCM 10879_HR_[2556059153]
MAADAAAVAQLWQPLELTQPEVYEQVQDDFLLNLSFWANIALAGISILVFLYMGRNLENSKSKLIFVATLMVPLVSISSYTGLASGLTISFLEMPPGHALAGEEVLTMWGRYLTWALSTPMILLALGLLAGTNLTKLFTAITADIAMCVTGLAAALTVSSHGLRWFWYFLSCTFFLVVLYILLVEWPKDAEAAGTAEIFNLLKILTVVMWLGYPIVWGLGAEGLAVLEAVWITSWAYSVLDIVAKYIFAFLLLNWLVSNESIISEFGWSADTGAGAATPADD

>Halobiforma lacisalsi AJ5&&JCM 12983_HR_[2545640241]
MIEAATVDIAAVAQLHSPITSPLQMTQPEVYESIQNDQALNASFWVNIALAGLVTLLFVYMGRNLEDPRAKLIWVATLMVPLVSISSYTGLASGLTVSFLEMPAGHALAGDEVLTMWGRYLTWTFSTPMILLALGMLAGTNLTKLFTAITADIAMCVTGLAAAMTTSSYALRWFWYFISCTFFLVVLYVLLAEWPRDAEAAGTDEIFGLLRNLTVVLWLGYPIFWALGAEGLAVLDVAITSWAYSILDIGAKYIFAYLLLNWIATNERVIAQQPAGIGTGVEPEPGTGTPAED

>Halopiger aswanensis DSM 13151_HR_[2639128490]
MQSAIDLGFRVQSAVLQNGATDRELFEYVFGGDNTLLALSFVLNIALAGLTILGIAYLGRNLTDPRSTAIAIALMLISVVSISSYTGLASGLTLGVTEMPPGHPAAGATTAGQDGVLTMWGRYLTWTFSTPFILIALGMIAGSNWTKILTTCTFTIAMCLTGLAAALTTSSLVLRWWWFALSSVFFFVIVYVILVDWTAEAAATGTADLFRTLKFLTVVGWFGYPILWALGVEGVAVLSVTVTSWGYSVLDIITKYIVTFVAMRYVVAEPETITGGADYGASIPGFVPGDD

>uncultured archaeon sp. J07HX64_HR_[2502087554]
MVEATSFGGMVSQIAPEALTQEDLYEHVLNDALLGTSIWINIGVAGITLLLFGFMARNVGDPRSQLIIVSAMAVSAVSIVSYSGLASGLTISFLEMPDGHALEGATTTLEGGPNEGSDVSGTISLWGRYLTWAFSTPFILLALGLIAGSNITKIFTAVVFDVGIMITGLAAALTTSSHLMRWFWYGISCTFLALVFYVLIVEWPEDAKAAGTYGIFNQVRWLTVVLWFGYTVWWALGNEGAAVIDDAGLTSWGYSAFDLVAKYAFSFLVINWTINNQDIVSRGGTFGATGDAIPADD

>Haloplanus natans RE 101_HR_[2517412330]
MPTPPLTRGLDVLLQATQADALSAVRSDPLLSSSLWINVALAGLSILLFVYMGRNVTSERAKLVWGATLMIPLVSISSYLALLSGLTVGFIEMPAGHALAGQEVMSQWGRYLTWTLSTPMILLALGLVADVDTGSLLTVIAADIAMCVTGLAAALTTSSYLFRWAFYAVSCTFFLVVLYALLTEWAASATAAGTDEIFGTLRALTVVLWLGYPIIWAVGVEGLALVGSVGLTSWGYSILDVFAKYVFSFLLLRWVAANEGVVSATRGALGGTAPGDD

>Halonotius sp. J07HN4&&version 2_HR_[2512901544]
MTTATAAASPAVALTSELTQSELFTEIAANASLSASFWINIALAGLAILLFVYMGRDVSDSRAQLIFVATMMVPLVSISSYTGLVSGLTVGVISVPYPGGGSEDVLIMWGRYLTWALSTPMILVALGLLAGTNLTKLFTAVVMDIGMCVTGLAAALTTSSLLLRWFWYLLSCAFFVAVIYVLLVEWPEDAREAGTAEIFGTLKLLTVTLWLGYPIFWALGSEGLAILTTTQTSWAYSLLDVGAKYVFAFLLLRWVVANQTVIGDIGSGSLSAAMAGD

>Halomicrobium katesii DSM 19301_HR_[2517015402]
MSATTTLLQATQSEAVTAIENDVLLSSSLWANVALAGLAILLFVYMGRNVEAPRAKLIWGATLMIPLVSISSYLGLLSGLTVGFIEMPAGHALAGEEVMSQWGRYLTWALSTPMILLALGLLADVDIGDLFVVIAADIGMCVTGLAAALITSSYGLRWAFYLVSCAFFLVVLYAILVEWPQSATAAGTDEIFGTLRALTVVLWLGYPIIWAVGIEGLALVQSVGLTSWGYSALDIGAKYLFAFLLLRWVAANQDVVGQPSIGTHSEGSAPADD

>Haloquadratum sp. J07HQX50&&version 2_HR_[2512906718]
MSVLFYMLVTNSEMRMSRIIDPSTVLLQATQGDVVSQVQQNALLSSSLWINIALAGASILLFIYMGRSITSGRARLIWGATLMIPLVSISSYLGLASGLTVGVIEMPAGHALAGEEVLSQWGRYLTWALSTPMILLALGVLADVDRGSLFTVIAADIGMCVTGLAAALTTSSYLFRWIFFGVSSAFFVVVLYALLTEWAASARAAGTSEIFSTLRVLTVVLWIGYPVIWALGVEGLAVIQSVGLTSWGYSALDVVAKYVFAYLLLRWVSNNEQTVISTDSAGATASPADD

>Halobiforma nitratireducens JCM 10879_HR_[2556058351]
MALPPSITVAVQQLPLESGLTQTELFEYVFDDTLLSLSFVLNIALAGITILGIAYLGRNLTDPRAKVIAVSLMLISVVSISSYSGLTSGLTLSVVEMPAGHPAEGTTTAGEDGVLTMWGRYLTWTFSTPFILIALGMIAGSNWTKILTTCAFTIAMCVTGLAAALTTSSLIMRWWWFAISSIFFLVIVFVILVDWTAEAERTGTADLFSTLKILTVVGWFGYPILWALGVEGFAVLDVAITSWGYSILDIITKYIVTFVAMFYVIDEPRAITGGEEYGASLPGSRPADD

>Halolamina rubra CBA1107_HR_[2619162421]
MVSVPWEAMLLPLQLGQREVLAHIQDDLLLSASLWSNVALAGLSVLLFSYMARDVRSRRARLVFAATVFIPLVSLSSYLGLVSGLTAGFLQMPTGHALAGDQVLVQWGRYLTWTLSTPLILLALGLLADADPVDLAAVIAADIAMCVTGLAAALTVSSYAFRWAFYGVSSAFFLVVLYALLTRWPDSAAAAGTDEIFDTLRTLTVVLWIGYPVVWALGVEGLAVVDSTALTSWGYSLLDIGAKYVFAYLLLDWVAGNEGVLVGGPLDAARGDVSATRD

>Halohasta litchfieldiae tADL_HR_[2507077708]
MIATAGVDLLAQTGGELTQPEVYQLVQDNLLLNLSFWANIALAGLSILFFVYLGRNVEEPRAQLIFVSTLMVPLVSLSSYLGLVSGLTISVLEMPAGHALAGEEVLTMWGRYLTWALSTPMILLALGLLAGSNLTKIFTALVMDIGMCITGLAAALTTSSYALRWFWYLISCAFFVAVLYVLLVEWPKDAEIAGTADIFGTLKSLTVVLWFGYPLFWALGAEGFAVLDVAITSWAYSLLDIGAKYVFAFLLLRWVAAHEGTIGALTTTGIESSTAAADD

>Halapricum salinum CBA1105_HR_[2633102446]
MSQIVPAVVMQASQKDMFEHVLNDPLLGSSIYANIALAGLTLLLFAYMARDVIDPRAKLIVVSVMGVSAVSIASYMGLASGLTVSILEMPSGHALADATTELAHNGETVDGTVSLWGRYLTWAFSTPLILLALGLIAGSNRTKIFTAIFFDVGIMLTGLAAARTTSSYSMRWAWYALSVAFFLVVVYILLFEWPEDAREAGTADVFNTLKILTVVLWFGYTIWWGLGNEGLAVIESVGITSWGYSAFDIIAKYLFSFLVIRYVINNVETISAGTGRGTSADSTLADD

>Halovivax ruber XH-70&&DSM 18193_HR_[2506859304]
MLVYVHRHMHPSTLSARPVLDAVVGTASQRTLFEYVHDDALLSLSFVLNIALAGLTILAIVVLARGLTDPRARLITVSVLLISVVSISSYTGLTSGLTLSIVEMPPGHPAAGRTTAGEAGVLIMWGRYLTWTFSTPFILIALGLIAGSDWTKILTSVALTIAMCLTGLAAALTTSALFLRWWWYALSSTFFLVIVYILLVEWSAEADLTGTADIFDTLKLLTVVGWFGYPVLWALGVEGFVVLDVVVTSWGYSALDVITKYVVTMLIMLYLADEPSEIAGGPEWGRSTRAIVATDD

>Natronomonas moolapensis 8.8.11&&DSM 18674_HR_[2540569869]
MTHQQIQLPVTESPVALQQTAVTQTDLFEYVLGDPLLASSLYVNIALAGVSLLLFVFMTKDLEDPRARLIAVSVLLVPTVSVASYTGLASGLTIGILEMPAGHAAEGASVMIGGEPVDGVVSLWGRYLTWALSTPAILLALGLLAGSDATSIITAITFDIAMCITGLAAALTTSSHALRWFWYFISCACFAVVVYVLLVKWPEDAAAAGTASIFNTLKLLTVVLWIAYPVVWALGVEGIAVLPVGVTSWAYSLLDVVAKYVFAFLLLRYVTTNERVVSGDVLDVPSASGALADD

>Halogeometricum rufum CGMCC 1.7736_HR_[2618034160]
MPDKTRHMPSTVPQLSAAVVQSDSFAQATQPEVLEAIRNDPLLASSLWVNIALAGLSILLFVYMGRDVAEPRARLIWVATLLVPLVSISSYVGLVSGLTVGVLEMPPGHALAGQEVLSPWGRYLTWTFSTPMILLALGLLAGTDTTKLFTAITMDVGMCVTGLAAALVTSSHLLRWVFFLVSCAFFVAVLYVLLVEWPADATAAGTDEIFETLKLLTVTLWLGYPILWALGSEGFAVLSVGLTSWGYSGLDILAKYVFAYLLLRWVAQNQRVVGSAPSIRDDAATATDD

>Natronolimnobius innermongolicus JCM 12255_HR_[2530834325]
MHSVDILAATSRQVVLQTPETQSEIFEYVFDDTLLALSFVTNIALAGLTILFIVAMGRGVTDPRANLILVATMLISIVSISSYTALTSGLTISFIEMPAGHPRAGEAVLTMWGRYLTWTFSTPFILIVLGLIAGSNLTKIMTTCAFTIAMCVTGLAAALTTSSVFMRWWWFVISSTFFLVIVYIIMVDWTAEAETTGTADLFNTLKLLTVIGWFGYPILWGLGVEGIAVLDVAITSWGYSVLDIVTKYIVTGLVVLYVVKEPESITAGTNYGSTRKAVVAPSDD

>Halophilic archaeon J07HB67&&version 2_HR_[2506981312]
MVTTTVLDTVAGSTVPLQTQGDALQMIRDSFALSSSLWANIALAGLSILAFVYMGRNLSSSRAKLIWVSVLLVPLVSISSYSSLISGITVAMLENPLSGEAVLSPWGRYLTWTFSTPAILAALGLLAGTDFTKLFTAITMDIGMCVTGLAAAFTTSSVLIRWVFFGISTAFFLVVVYVLLAEWSEDAARADTSEIFDSLRNLTVVLWFGYPVLWALGSDGLMILEPALTSWGYSGLDILAKYVFAFLLLRWVANNENVVASNPSILGGD

>Halobacterium jilantaiense CGMCC 1.5337_HR_[2618015316]
MPTSGVEVATDASLLAAQSSAVDAIRDDALLSSSLWVNVALAGVAVLLFVYMGRNVRSPRARFVWGATLLIPLVSISSYLGLLSGLTVGFLEMPAGHALAGEEVLSQWGRYLTWALSTPMILLALGLLADVDRGSLFTVIAADVGMCVTGLAAAMTTSSVLFRWAFYAISCAFFAVVLYALLTEWTAAAADAGTDEIFQTLRVLTVVLWLGYPIIWAVGVEGLALVESVGVTSWGYSVLDIFAKYVFAFLLLRWVADNEQTVAAAGSTLGTAPGDD

>Fischerella sp. PCC 9605_XeR_[2516150068]
MDWQDFWHWLYVAGMAIGAIHFILLGRNPRGVPRYEYLVAAFIPIWSGLAYLSMVLPGVVLEQGKIPVAGQITHFARYIDWVVTTPLLLLALSWTAMHRHHKKDWTLIASLMATQVIVVVCGLVADLSVVPWVRYLWYINGVVAFLVILGGIWGPLRAKASSQDSALSSFYNRIATYFTVLWICYPIVWILGPSGFRVFDQTVDTFLFCLIPFFSKVGFSFLDLHGLRNLSSPDTQTRVDESVGGVMRMLGFATVVAKPRRSQLRRTRYESGGTDVG

>Chamaesiphon minutus PCC 6605_XeR_[2510437450]
MNLQTTLHWLYVAGMTIGALHFWSLSRNPKGVPQSEYLVAIFIPIWSGLAYMSMALGQGKVEVAGRIVHYARYIDWMVTTPLLLLTLAWTAMQFIKKDWTLIGFLMSTQIVVITTGLIADLSSQNWVRYLWYICGTAAFLVVLWGIWVPLRAKARGQGSELATLYQKLTTYFTVLWIGYPVVWMIGPSGVGLVNQDIDTLLFCILPFFSKVGFSFLDLHGLRGLQNRQSETGFVGEASRNENRAAVGVASPLENRVLHFLGVVNGLLPASGASRSQTRRRSPEWQLVRSRSNYRSRIYLYIKESTDND

>Leptolyngbya sp. JSC-1_XeR_[2558012480]
MDWQAIFHWVYVAGMAIGALHFWALSRDPRGVPQYEYLVAIFIPIWSGLAYMAMAIDQGKVEAAGQIAHYARYIDWIVTTPLLLLALSWTAMQFIKKDWTLIGFLMSTQVVVITTGLIADLSERDWVRYLWYICGVVAFLIVLWGIWGPLRQKSKSQGPELAELHDRLTIYFTVLWIGYPIVWLIGPSGFGWIDQTLDTFLFCLLPFFSKVGFSFLDLHGLRNLQGLRQPTVADQVVSRTFQLIDRIAGRQSSRTARRRASYLPGETR

>Haloplasma contractile SSD-17B_XeR_[2563341976]
MESLILLFHWIYSFFIFAGALYFYIQSRNPKGVPMYEYFIAIAIPVWSGIAYLSIAFGQGFLELQDQTVYFARYLDWIVTTPLLLIALALTAMFRSSKNLTLILTLVIADVIMILTGLIADFSDGINTYLWYFIGMVCLFVILYVIWYPLRRIAQQKSEALSKHYRNTALYLTLFWFCYPTVWLLGPSGLGITNEVFDVASFIILPIFSKVGFSILDLYGLRKIGVRI

>Nostoc sp. PCC 7120_XeR_[2626296078]
MNLESLLHWIYVAGMTIGALHFWSLSRNPRGVPQYEYLVAMFIPIWSGLAYMAMAIDQGKVEAAGQIAHYARYIDWMVTTPLLLLSLSWTAMQFIKKDWTLIGFLMSTQIVVITSGLIADLSERDWVRYLWYICGVCAFLIILWGIWNPLRAKTRTQSSELANLYDKLVTYFTVLWIGYPIVWIIGPSGFGWINQTIDTFLFCLLPFFSKVGFSFLDLHGLRNLNDSRQTTGDRFAENTLQFVENITLFANSRRQQSRRRV

>Cyanothece sp. PCC 7424_XeR_[643482152]
MNWQDIFHWIYVLGMVIGAFHFWSLSRQPRGVPQYEYLIAIFIPIWSGLAYMAMALNQGKIESANQIAHYARYVDWIVTTPLLLLALSWTAMQFIKKDWTLIGFLMSTQVVVITTGLIADLSERESVRYLWYICGVVAFLIVLWGIWGPLREKTHEQGRDLIVLYNKLLIYFTVLWVCYPLVWIIGPSGLGWINQTTDTFLFCLLPFFSKVGFSFLDLHGLRNLHTSTTPTTADRFVSSTFEFIGLVIPIPVSTRQRNKTRYLR

>Gloeocapsa sp. PCC 7428_XeR_[2503796547]
MDLQALFHWLYILGMAVGAIYFISLSTNPRGVPKYEYLVAAFIPIWSGLAYLSMNLPHGELEQGKIAVAGQITHFARYIDWVVTTPLLLLALSWTGMHRLQKKDWTLIAALMMTQVIVVVCGLVADLSVIPWVRYLWYFNGVVAFLVVLWGIWGPLRAKTRSQGAELSNFYDRLTTYFTVLWICYPIVWILGPSGFRVFNQTVDTFLFCLIPFFSKVGFSFLDLHGLRNISSGATESATDRTVGNIMQFFLGTPKRRRLSMQRRSFY

>Parvularcula oceani JLT2013_XeR_[2612425450]
MTEAFWLWLYVAVMAAGACLFLYWSRKPRGVPGYEYTIAAVIPIWSGLAYLAMALGQGTVMIDGREVYYARYLDWLVTTPLLLWLLGSTATFYRANDTRLIGSLMFADVVMILSGLFADLTAEQSVRWLWYTIGCVSFLLILWQVWGPLRRIAGEQGEALSKTYTRVAAYLTVFWVSYPLVWLISPSGIGIVGPTVSIALFVILPAFSKVGFSILDLYELRRLGDDRPSPKAAIPPPAGHRAVVERPV

>Calothrix desertica PCC 7102_XeR_[2510028789]
MDLQVLFQWLYVAGMVLGAVYFMSLSKNPHGVPKYEYLIATFIPIWSGLAYLSMTLPHGDLQQGKIEIAGQITHYARYIDWIVTTPLLLLSLSFTAMHYQSKKDWILISSLMGTQVIVIASGLVADLSVVPWVRYLWYIIGVVAFLLVMSWIWGPLRAKTRSQGLELAKLYDRLTTYFTALWICYPIIWIIGPSGFKIINQTVETLLFCIVPFFSKVGFSVLDLHGLRNLHSSGTQTTIDNLVERTFNLLGSITAPRKLHRLRFRK

>Hymenobacter roseosalivarius AA-718&&DSM 11622_XeR_[2502504230]
MTDTTLYTIYIVCMLLGAFLFLYWGLSDRRGVPRAEYLVAFLIPVWSATAYFALSTGQGTTEVGNTTHFARYLDWIVTTPLLLFALASTAMYYIKKDRVIIGGLVLADVFMILTGLIADLSTGSVRWVWYGLGVIAFLGILWTLWGPLRQRAHSQGPELASVYNRALSFLTILWIAYPLIWALGPTGIGALGPFTEKLLFVVVPILSKVGFSIVDLSGLRSLRQQPDELAFE

>2623576675_XR_G_Bacteroidetes_Flavobacteriia_Nonlabens sp. MIC269
MIQDLGNSNFENYVGASEGFSEMAYQMTSHVLTLGYAVMFAGLLYFILTIKNVDKKYRMSNILSAVVMVSAALLLYAQAGNWTSSFSFDPEAGKYFLNPDGDLFNNGYRYLNWLIDVPMLLFQILFVVTLTKSKVSSVRNQFWFSGAMMIITGYIGQYYEVTNLPAFFIWGAISTVFFFHILWLMNKVIKEGKEGIPKKGQKILSNIWILFLISWFLYPGAYLMPHLAGIEGFLYNESGVVGRQITYTIADVCSKVIYGVLLGNLALVLSNNKKMIETAQ

>2525385744_XR_G_Bacteroidetes_Flavobacteriia_Gillisia sp. JM1
MSNKLSAVVMVSAFLLLYAQAENWTTSFSFDISRGRYFLNPEGDLFNNGYRYLIWLIDVPMLLFQILFVVSLTKSKFSSIRDQFWFSGAMMIITGYIGQFYGVSNLTAFFVWGAISSAFFFHILWVMKKVINEGKVGLSTDAQKILSNIWVLFLVSWFLYPGAYLMPYLTGLDGFLYSENGVMARQLVYTVADVCSKVIYGVLLGNLALKLSNNKEIVEVTI

>650832538_XR_G_Bacteroidetes_Flavobacteriia_Krokinobacter diaphorus 4H-3-7-5
MTQELGNANFENFIGATEGFSEIAYQFTSHILTLGYAVMLAGLLYFILTIKNVDKKFQMSNILSAVVMVSAFLLLYAQAQNWTSSFTFNEEVGRYFLDPSGDLFNNGYRYLNWLIDVPMLLFQILFVVSLTTSKFSSVRNQFWFSGAMMIITGYIGQFYEVSNLTAFLVWGAISSAFFFHILWVMKKVINEGKEGISPAGQKILSNIWILFLISWFLYPGAYLMPYLTGVDGFLYSEDGVMARQLVYTIADVCSKVIYGVLLGNLAITLSKNKELVEANS

>Robiginitalea myxolifaciens DSM 21019_NaR_[2639036120]
MNETINANFENFIGLTEGYSEMAYQMVSHVLTLGYAVMLAGLLYFVLTLRTVSPKYRMSNILSGVVMVSAFLLLFAQAGNWTSSFQFNAEAGRYFLNTKGDLFNNGYRYLNWLIDVPMLLFQILFVVSLTKSNFKSVRNQFWFSGTLMILTGYVGQFYEVSNPTAFFVWGAISTVFFFHILWLMRKVIQEGKEGIPKEAQKVLGSIWTLFLVSWFLYPGAYLMPHLLGLEGGFFNETGVVARQITYTIADVSSKVIYGVLLGNVAMILSRNEGYDYKKLI

>Croceitalea dokdonensis DOKDO 023_NaR_[2645816061]
MKKLINANFENYVGSVDGFTEMAYQMVAHTLTLGYAVMLAGLLYFVLTIRTVAPKFRMSNILSGVVMVSAFLLLYAQANNWTQSFVFDNTTGRYFLNEQGDLFNNGYRYLNWLIDVPMLLFQILFVVSLTKSSFSSIRNQFWFSGTMMILTGYIGQFYEVSNLWAFFVWGAISTVFFFHILYLMNKVIKEGKEGIPQPAQKTLQSIWMLFLVSWFLYPGAYLMPHLAGIEGAFFNETGVVARQITYTIADVSSKVIYGVLLGKVAMELSKQEGYDYKRIERF

>TM7 FNED7-bin-18&& Candidatus Saccharibacteria&& unclassified [2650301609]
MSSVNDWLSLGTVGMTAGSVILALIGVTMRKEDRHHVYLAMAITLIAATA
YYAMLQNVGDIMVGGVTVQLARYIDWVVTTPLLLISLISVGLPTGKSKNK
MSMIWAVVGLDIYMIVTGVIASLINNETRWYWYAFSCVALLGVVYMLYGT
IMNESKKVAGKKVSQLYTYVALYLSVLWIAYPIVWYLSGVGANKISFASE
NYAYAVLDLLAKVGFGILVLVSVSRLAASAKPKAGESTVEAASK

>LD12 SCGC AAA023-L09&& Proteobacteria&& Alphaproteobacteria [2236661424]
MKTTLLQSSDITGITFWLISMALLASTFFFFIERNSVKASWRTSMTLSGL
VTGIAFVHYMYMREVWVSTGTSPTVFRYIDWLLTVPLLMIEFYFILSAVK
KVSSGIFWRLFLGTLVMLVGGYLGEAGYMNINAGFIIGMAGWIFILYEIF
SGEAGREAARLSGAAKDCFEFCKWIVTIGWSVYPLGYLFGYMTGSANEVT
LNLVYNLADFINKILFGLVIYKTAASLTPAGSK

>LD12 SCGC AAA280-B11&& Proteobacteria&& Alphaproteobacteria [2246772957]
MKTALLQSSDLTGISFWLISMALLATTFFFFIERNSVKASWRTSITLSGL
VTGIAFVHYMYMREVWVTTGTSPTVFRYIDWLLTVPLLMVEFYFILSAVK
KVSSGIFWRLLLGTLVMLIGGYAGEAGYIGVNAGFIIGMGGWIFILYEIF
SGEAGKEAARLSGAAKDCFVFCKWIVTIGWAVYPLGYLFGYMTGSANEVT
LNLVYNLADFINKILFGLVIYKTASSLTVGNK

>LD12 SCGC AAA280-P20&& Proteobacteria&& Alphaproteobacteria [2246770149]
MKTTLLQSSDLTGISFWLISMALLASTFFFFIERNSVKASWRTSMTLSGL
VTGIAFVHYMYMREVWVTTGTSPTVFRYIDWLLTVPLLMIEFYFILSAVK
KVSSGIFWRLLLGTLVMLIGGYLGEAGYMNINAGFIIGMGGWIFILYEVF
SGEAGREAARLSGAAKDCFEFCKWIVTIGWSVYPLGYLFGYMTGSANEVT
LNLVYNLADFINKILFGLVIYKTASSLTPAGSK

>LD12 SCGC AAA027-C06&& Proteobacteria&& Alphaproteobacteria [2264663164]
MKTTLLQSSDITGITFWLISMALLASTFFFFIERNSVKASWRTSMTLSGL
VTGIAFVHYMYMREVWVSTGTSPTVFRYIDWLLTVPLLMIEFYFILSAVK
KVSSGIFWRLFLGTLVMLIGGYLGEAGYMNINAGFIIGMAGWIFILYEVF
SGEAGREAARLSGAAKDCFEFCKWIVTIGWSVYPLGYLFGYMTGSANEVT
LNLVYNLADFINKILFGLVIYKTAASLTPAGSK

>LD12 SCGC AAA028-D10&& Proteobacteria&& Alphaproteobacteria [2236659895]
MKTTLLQSSDITGITFWLISMALLASTFFFFIERNSVKASWRTSMTLSGL
VTGIAFVHYMYMREVWVSTGTSPTVFRYIDWLLTVPLLMIEFYFILSAVK
KVSSGIFWRLFIGTLVMLVGGYLGEAGYMNINAGFIIGMAGWIFILYEIF
SGEAGREAARLSGAAKDCFEFCKWIVTIGWSVYPLGYLFGYMTGSANEVT
LNLVYNLADFINKILFGLVIYKTAASLTPAGSK

>LD12 SCGC AAA028-C07&& Proteobacteria&& Alphaproteobacteria [2236669367]
MKTTLLQSSDITGITFWLISMALLASTFFFFIERNSVKASWRTSMTLSGL
VTGIAFVHYMYMREVWVSTGTSPTVFRYIDWLLTVPLLMIEFYFILSAVK
KVSSGIFWRLFLGTLVMLVGGYLGEAGYMNINAGFIIGMAGWIFILYEIF
SGEAGREAARLSGAAKNCFEFCKWIVTIGWSVYPLGYLFGYMTGSANEVT
LNLVYNLADFINKILFGLVIYKTAASLTPAGSK

>Phaeocystis globosa virus 12T [AET73179.1]
MENSFIVKNTMIFSFLIQIITLIIGIFAQFIKVPRHKYILKDALLLENIVQFIEAIFYLWFIYFYKENVDKIDIAKYRYYDWFLTTPTMILSVIIYFHYNNSSKKIYYNMITFFKQDFRKILELWFYNFNMLIIGYLQEINIISILLSTLIGFYFFGLLFYKMFKYYVVQNKKNYLLFFLMFFIWGLYGIAALFNYKFKNAFYNILDIFSKNFFGLFLAYLVFTG

>Organic Lake phycodnavirus [ADX06642.1]
MDNIIMTAYISIFVQIITAIISVYGLFIPLNFKDIILREILILELIVQIIEFIFYIWLIITLQSINEDITYVRYFDWVLTTPVMLLTTVYFFEYMNSDDGIRKKEINDRDYVYLFYICLSNFFMLLIGYLGETKQINKMLTLFGGSFFLFLTFYLLYVKYTKENWMNYIVFYFMFLVWFLYGFAFMFPFSIKNQMYNILDIVSKNIYSIFIFIVILNQSYKLL

>Organic Lake phycodnavirus 2 [ADX06219.1]
MNDILFSAYVSLCIQFLTGIISIYGIFIPLRFKDLILRDILILETIVQCIEFIFYIWLVISLHKIKYDVTYVRYFDWFWTTPVMLLSTVYFFEYINKGATSIVEITIKDFSYLSWIVISNFFMLLFGYLGEIKKMHKYLSLVLGFIFFIITFYFIYDKYVSPQTLWLFIAITFIWFLYGIAFILSYSKKIQCTIF

>Organic Lake phycodnavirus [ADX06667.1]
MTTGTITFIEALRTKNESVRHILNLETCISVVAAFFYSNFIGKLEHINYEEINLNRYVDWAITTPIMLLVLVLAFRVNQTNKAMVKFSDFMIILGMNYGMLGTGYLGDIGVIHKTMGTVLGFLFFGGLFYKLNTLRTSNASNDLLYGAFFVLWALYGVFYQMEQLPRNVGYNVLDLFSKCFVGIYFWAFYAKIFT

>Organic Lake phycodnavirus [ADX06595.1]
MSDLIEYSFYLTYAFLMTTGTITFIEALRTKNESVRHILNLETCISVVAAFFYSNFIGKLEHINYEEINLNRYVDWAITTPIMLLVLVLAFRVNQTNKAMVKFSDFMIILGMNYGMLGTGYLGDIGVIHKTMGTVLGFLFFGGLFYKLNTLRTSNASNDLLYGAFFVLWALYGVFYQMEQLPRNVGYNVLDLFSKCFVGIYFWAFYAKIFT

>TBhypo.3063_Bacteroidetes_Sphingobacteriia [2582961237]
MIQTLLNAQVIASDNYVAFTFFIGCMAMMAASVFFFFEIQNTSAKWRTSVLVSGLITFIAAVHYYYMRGYNLETGESPTFFRYVDWTLTVPLMCVEFYLITKKAGAKSGLLWKLIFASLVMLITGYLGETVNREKSVLWGVISGAAYFYIVYLVWFGEVSKLAKDAG

>B570J40625_10000365626
LSLLWKLILASIVMLVTGYLGETVYRGSSVFWGVVSGAAYFYIVYLVWFGEVSKLAQSAGPNVAKATRVLAWFVLVGWAIYPLGYILGTPGGLFGIQLVADPAAAVKSMDIVYNIADAINKIGFGLVIYVLSRSED

>MEint.9495_Bacteroidetes [2582836362]
MEHLKIASDNYVAFTFFIGTMAMMAASVFFFFELSNTSPKWRTSVLVSGLITFIAAVHYYYMRGYNLSTGDSPTFFRYVDWILTVPLMCVEFYLITKKAGAKIGLLWKLIFASLVMLVTGYFGETIDRDNS

>B570J40625_1000148251
MQLDSNQWNLVYNVFSFGLVSMLACTIYTLVSQQRVLAKYRNALVMSSMVTFIAGYHYLRIFDSFKHASEGGKVLLDGSQNSFNEAYRYVDWLLTVPLLLVEVIAVLALAKEVSRSLITRLVPASAAMIALGYPGEISNDQNTQVLYGV

>B570J40625_1000151301
MNSIALNADQFGLVYNVLSFGLVSMLACTIYTLVSQSRVLPKYRTALVMSSMVTFIAAYHYWRIFNSFESSYVDGAVKVGTGKGDFNEGYRYVDWILTVPLLLVEVVAVLALAKAAASSLINRLVPAAVAMIALGYPGEISTDNNTKILWGVLSTIPFLYILYVLFVELSKSLDRQPAGV

>B570J40625_10001899311
MQLTFGQYELIYNAFSFGVATFFAATIFFWLGLSQVSQKYKTALVITGLVTFIAGYHYLRIFSSFGEAYTAVNGVVKATGVAFNVAYRYVDWLLTVPLLLIELILVMGLSRAETISK

>MEE5785_Proteobacteria [2557929752]
MENLTFGQYSLVYNAFSFTFATMAAATLFLWLGRSQVGPAYKTALTISGLVTAIAAYHYFRIFESWEGAYSVEGGIVTASGYAFNDAYRYVDWL

>MEE108_Actinobacteria [2557640514]
SFNEAYRYVDWLLTVPLLLVEVIAVLALAKEVSRSLITRLVPASAAMIALGYPGEISNDQNTQVLYGVLSTLPFIYILYVLFVELGKSLERQPAGVAETVGRLRLLLIATWGVYPIAYIFNIVGDASASSFVTVQVGYTIADVLAKCVFGLTILKIARMKSMAEGMKEDH

>MEE5100_Bacteroidetes [2557897033]
ANLSQTAGPQVAKATRVLAWFVLVGWAIYPLGYILGTPGGLFGIQLVSDPAAATHAMDIVYNIADAINKIGFGLVIYSLSRTED

>MEE1574_Actinobacteria [2557697171]
YRYVDWLLTVPLLLMETIAVLALPAANRKSLTARLVPASAAMIILGYPGEVSADMMTKGIWGALSSIPFFYILYVLFVELTKTLETQPAEVAATVKRLRLLLIATWGVYPISYLLPMLGIDGADAFVGRQVGYTVADILAKCLFGLTIYKIARLKSAADDASYASSEGVH

>MEint.7257_Bacteroidetes_Flavobacteriia [2582811888]
LTIKLFIIPIAGDVNKCLGLNSHHRFIFWKLIFASLVMLVTGYAGEVLDAGHSVLWGVISGAAYFYIAYLIWFGEVSKLAQTAGPQVAKATRILAWFVLVGWAIYPLGYILGTDGGLFGLNLIEDKAAAHKAMDIVYNIADAINKIGFGLVIYALSRKED

>B570J40625_10003319113
MSPQDAYQLVYNFMSLAIAAMGASFFFFVSARGSLKEGNRMAVTLSAVVVLIAFYHYVRIFDSWVAFGTTGAPFNEAYRYVDWLLTVPLLVAELVLVLKLDKKLESTLIKRNVVYAFLMIATGYVGEMTEITSVDLASPRTIWGAISSVFFVL

>B570J40625_1000349428
MYLSITASELFDASQGFGIGQATAFTFFVGTMAMMAASAFFFFEIRNVGEKWRTSVLVSGIITFIAAVHYYYMRDWFLNTGTSPTFFRYVDWLLTVPLMCVEFYLIT

>MEE1043_Bacteroidetes [2557636618]
MEHLKIASDNYVAFTFFIGTMAMMAASVFFFFELSSTPTKWRTSVLVSGLITFIAAVHYYYMRGYNLATGDSPTFFRYVDWILTVPLMCVEFYLITKKAGAKQGLLWKLIFASLVMLVTGYFGETIYRGSSVIWGVLSGAAYFYIVY

>B570J40625_1000364181
MVNLTNGQWSTLYNMFSFGLISMLACTVYTLVSQARVLPKYRNALVLSSMVTFIAAYHYWRIFNSFEESSVDGGVTVGTAKGAFNEAYRYVDWILTVPLLLVEVIAVLALAKAAASSLISRLVPASAAMIALGYPGEISADTNTKVIWGVLSTLPFLYILYVLFVEL

>MEE3274_Proteobacteria [2557798208]
INLFSGLSESIEKQPADVRGLISSARWVVILSWSFYPVVYFAPFAMSLDGGTATTVIEVGYTIADIIAKAVFGVMIFMIAVRKSQGATN

>B570J40625_1000402727
NSTQAPEAVKKAYSLMRLIVTFGWSVYPIGYFVGYLAGMPSSSSMAGLNIVYNLADVVNKIAFGVIIWTAATAESEKET

>MEE472_Actinobacteria [2557867434]
MNSIALSADQFGIVYNVLSFGLVSMLACTIYTLVSQSRVLPKYRTALVMSSMVTFIAAYHYMRIFNSFDDSFVDGAVKVGTGHGTFNEGYRYVDWILTVPLLLVEVVAVLALAKAAASSLITRLVPASAAMIALGYPGEISTDNNTKVLWGVLSTIPFLYIL

>B570J40625_1000448159
YILYVLFVELSKSLDRQPAGVAATVGRLRLLLIATWGVYPIAYLLPILGQDALDPAAFVNRQIGYTIADVLAKCVFGLTILKIAKMKSVAEGMKDDH

>MEint.7484_Bacteroidetes_Cytophagia [2582814222]
AVHYYYMRDYYLATGQTPTALRYIDWTLTVPLMCVEFYLLTKAAGAKIALLWKLIIAAVWMLVTGYIGEAFTDGSSSHSFIWGAISTIGYVYILYTAWFGEVANLAKNSGDPVVERGVKILAWFVLVGWAVYPIGYMCMPGGWLNTGLGWSASNVDLFYNIADAINKIGFGLVVYSVAVGSKGK

>B570J40625_1000674741
ATTVLLVTWLVYPIAYLFPVIFDLTDGIEATRQIAYTIADITAKGLFGLMILNIAKARSGDSH

>B570J40625_1000705571
MDGIYDVTTLTATQYDIVSGFLSMGFAAMLATTIYLYLSQARVLPKYRQAIVISGTVTLIALYHYWRIYDSFKSAHAGGEVFNEAYRYVDWLLTVPLLLMEAIAVLALPAARRKSLTARLVPASAAMIVLGYPGEVSADMMTKGIWGALSSIPFFYILYILFVELTKTLETQPA

>B570J40625_1000755629
GPVASAIKNATTILLVTWLVYPIGYLFPVIFDAGNEGAETARQLAYTVADITAKGLFGLMILSIAKARSGDNH

>B570J40625_1000841551
AMIALGYPGEVIADPAKWNERVMWGALSSVPFFYILYVLWTELTKSLDSQPPAARRLLEIARLVILVTWAVYPIAYALGGTPEALSAKAGVAGAADGIVGANGVVGLQIGYAIADMTAKAGFGVLIYLIARAKSKHTHTGDAYATA

>B570J40625_1000934521
ATKRESAGVAKALRLALVLLLVAWLVYPIAYLFPIIFGEDSSMAETVRQVGYSVADLLAKPVYGLAILAVAKLRTSEEASATN

>B570J40625_1000934941
AYFYIVYLVWMGDVAKLAGATSPAVAQAVKTLGWFVLVGWAIYPIGYIQGTEGGLFGMKMNFGLDMDVIYNIGDAVNKIGFGLVIYALSRKEA

>B570J40625_1000944385
MCVEFYLITKKAGAKISLLYKLIAASIFMLVTGYIGEAIYPTEVQSWFWGAISGLAYFYILYLVWVGDVAKLAKSSSPAVASAVKSLGWFVLVGWAIYPLGYILGTKGGFAGIQIVADPAAASHAMDIVYNIGDAVNKIGFGFVIYILSRSEE

>B570J40625_1000966721
LIAFYHYVRIFDSWVSTAGGSLGEFNEAYRYVDWLLTVPLLVAELILVLRLDKKFESKLIQRNVVYAFLMIATGYIGEMDNQTTVVLDSSRTIWGAISTIFFVLILRDLFGGIAVSIKRQSKEIQGIFKVLRVVLIATWGVYPIAYLLPTISTGLGLTAGDGLVLKQVGYTIADILAKPGYGLLIWKIATLKNSGR

>B570J40625_1000998375
VEFYLITKKAGAKQGLLWKLIFASLVMLVTGYFGETIYRGSSVIWGVLSGAAYFYIVYLVWFGEVSQLAQTAGAQVAKATKTLAWFVLVGWAIYPLGYILGTPGGLFGIQLVADAALASHYMDIVYNVADAINKIGFGLVIYSLSRTQD

>B570J40625_1001006391
MPELSLGQFNLTYNMLSFALATMFASFIFFILAQQQVEKKYQPALIMSAIVVAVAGYHYFRIFESWDKAYELVDGRYVATGVPFNDGYRYVDWLLTVPLLVAELVAVLVLPRAKSMALTAKLALAAVLMI

>B570J40625_1001148861
MVDLTSGGYLLTYNMFSLGIASMLFTTIFLIVARERVLPRYRMAVLVSATVTGIAAYHYFRMFDSFIDAFGPEGAGWMSYNVGYRYVDWFLTVPLLLVE

>B570J40625_1001257935
MKQVLEDAQMNQLVYNALSFGTAVMLGAFVYFLTQIKSVAKQYQNGVAVSAVVVGIAGYHYFRMWSGWAEGTVNEGYRYADWLITVPLLVIELLIVLGVTAERRKKLMTSLVPATVLMIGLGYPGETSANE

>B570J40625_1001281664
VIAAALMIALGYPGEVIADPARWSERVVWGGLSSIPFFYILYVLWTELTKSLDSQPPAARKLLEVARLVILITWAVYPIAYALGGTPDALAAKAGTASAASGVVGANGVVGLQIGYAIADMTAKAGFGVLIYLIAKAKSTKTAAAEAYATV

>B570J40625_1001288764
FVELSKSLDRQPAGVAATIGRLRLLLIATWGVYPISYLLPILGQSATDPGAFVNRQIGYTIADVLAKCVFGLTILKIARMKSVAEGMKDDH

>B570J40625_1001330233
LKLDPNQWNLVYNVFSFGLISMLACTVYTLVSQQRVLAKYRNALVMSSMVTFIAGYHYLRIFDSFKHATNATEDGSVLLDGSKDAFNEAYRYVDWLLT

>MEint.5493_Bacteroidetes_Sphingobacteriia [2582776924]
WKMIAYSLLMLIAGYLGETVYRDQSVMWGFISTIGYVGILYEVWLGSAKKLAGNSNDPALQGAFKTLGWFVLVGWAIYPIGYMAIPGGWLDGVLPLESLDIIYNIGDAVNKIGFGLVIYSLAVSSAK

>B570J40625_1001622061
MDTKKLFYNTLVISIIVQIITGIIEICAFFVKVPSIYSLIKQLLMLELLVQMIEGIFYFWLAYNFTMALNITPKRYIDWAITTPTMLITLILYLIYLNKKVENKTSELDFFTLLKDNSTTIIPVLFLNWLMLLFGYLGEIRAIPVLLGVFLGFIPFLIYYYIIYVNYV

>B570J40625_1001707421
MLNLYLFYKNIENNLKNAFYFFINFIYLLNKIFINPKKQLKFMSNFMLLSSLVSRMLPNDYVGFTFFVGCMAMMAASAFFFLSLSQFDKKWRTSVLVSGLITFIAAVHYFYMRDYWASFQESPTFFRYVDWVLTVPLMCLEFYLILKVAGAKSSL

>B570J40625_1001841042
MQLDSNQWNLVYNVFSFGLVSMLACTIYTLVSQQRVLAKYRNALVMSSMVTFIAGYHYLRIFDSFKHASEGGKVLLDGSQNSFNEAYRYVDWLLTVPLLLVEVIAVLALAKEVSRSLITRLVPASAAMIALGYPGEISNDQNTQVLY

>B570J40625_1001912791
ISCVFFLLVLWALFGPVKQQLEARMTPLYMRLLGILTVLWFIYPILWVLGTEGTSTIDLTGEILVFAVIDVLAKVGFGIILVLGVKNNAKTAA

>B570J40625_1001935223
MEHLKIASDNYVAFTFFIGTMAMMAASVFFFFELGNTSQKWRTSVLVSGLITFIAAVHYYYMRGYNLETGDSPTFFRYVDWILTVPLMCVEFYLITKKAGA

>B570J40625_1001952921
VPGVLELTYGQYSTVYNSISFALASMLATFVFLLVVMPRVLPRYRQALAVSAIVCLIAAYHYWRIFNSFTDAYVAVGEGTPSVEGVEQTYVLVNGEGFNEGYRYIDWLLTVPLLLFEAIAVLALARMVRRNLMMKLIPAAFLMIALGYPGEISADNMTRGIWGALSSIPFL

>B570J40625_1001960441
MKTTLLQSSDITGITFWLISMALLASTFFFFIERNSVKASWRTSMTLSGLVTGIAFVHYMYM

>B570J40625_1002083234
MIDQMLIGVIAKTDYVSFTFFIGTMAMMAASVFFFLELNNTSKEWRTSVLVSGLITFIAAVHYYYMREY

>B570J40625_1002140472
KKAGAKIGLLWKLIFASLVMLVTGYVGEVLDRDGSVLWGVLSGIAYFYIVYLVWFGEVAQLSQNAGAQVAKATKILGWFVLVGWAIYPLGYILGTPGGLFGMQLVSDTTAALKAMDIVYNIADAINKIGFGLVIYALSRTED

>B570J40625_1002203721
MVPNNTFLMASLQPGDVTGFTFFVGLMAMFAASVFFFFERSQVDGKWKTSLLVSGLITMIAAAHYYYMRDYYLNALAHNAAGGLSFGM

>B570J40625_1002250502
MTNFLFIPSLISKMSPTDYVGFTFFVGCMAMMAASAFFFLSLSQFDKKWRTSVLVSGLITFIAAVHYFYMRDYWASFGESPTFFRYVDWVLTVPLMCLEFYLILKVAGAKKSLLWKMIIYSLVMLVTGYFGEVVYTDSAALWGFISGVAY

>B570J40625_1002418581
MICATMLAAAMPSLSVFQYNAVDNIFSMTVATMGAAALFLFLSRANVDPEYRPALTVSGLVVAIACYHYFMIRHSWHDAYKLAEGGAGYVGTGAAFNDFYRYADWILTVPLLMVELVAVL

>B570J40625_1002513212
ISGLITFIAAVHYYYMRDFFTETGTSPTFFRYVDWLLTVPLMCVEFYLITKKAGAKIGLLWKLIFASVIMLVTGYFGEAVDRGSSVMWGVLSGAAYFYIVYLVWYGEVAALAKTAGENVQAAVRILGWFVLVGWAIYPLGYIIGTPGGLFGAFGSNDPNPMMDVVYNIGDAVNKIGFGLVIYALSQKEK

>B570J40625_1002639761
GGTWNEGYRYADWLLTVPLLVAELVVVSGLSKEAAKKVTPRLVAAALLMIATGYPGETAADGSSTRTVWGIISSLFMLYVLYELFAGEVGKALKSQSGEVGSKLNNVRYLLLFTWGVYPIAYILGDEKSWLADTLGLSGSDASTAIQVGYTIADVLAKPGYGLIILGIAIARSNAEGYRAA

>B570J40625_1002681353
MGHEIATIAPGNYVAFTFFIGTMAMMAASVFFFLELNTTPARWRTSVLVSGIITFIAAVHYYYMRSYNLETGESPVFFRYVDWLLT

>B570J40625_1002888923
VSCIAWLYIVYMLYSKVSEAMTSAPACIQRSLETMRLYVLLGWVIYPVGFLMALGGADGESWREVCYNIADVINKVFFGLACYQGVKALSEPDH

>B570J40625_1002899193
MEHLKIATDNYVAFTFFIGTMAMMGAAVFFFMEVGNTSAKWRTSVLISGIITFIAAVHYYYMRGYNLETGESPTFFRYVDWLLTVPLMCVEFYLITQKAGAKSSLLWKLIAASVVMLVTGYVGEAIYPTETQSWVWGAISGAAYFYIVYLVWRGDV

>B570J40625_1002932652
MVVAGLVCAIACFPYYKMTGVYQSGLGFPTALRYVDWLFTTPLLLVKFPLLLRLGERGAKFFWQLVALDVAMIVGVLFVSLGQAITDAPAPLAKALQTIRLFVLIGWAIYPVGFLMARAGAGEYREVIYNVADVINKVGFGLVAYHGIKDMDYGTERRAAS

>B570J40625_1002950813
MIPDQLTQPQFDTVYNFLSLVIASQLFTALFLVVSQKRVLPRYRQALVLSAIVCGIAAYHYFRIFDSFKAAFVTDAKGGRGMYEQAAGHSFNEGYRYVDWLLTVPLLLAELIVVLALARKLQTSLLLRLIPASALMIALGYPGEISGDNFTRNVWGLLST

>B570J40625_1003183593
MKEATELVVSNYNLVYNALSFATATLGIAFVFFLISRNRVSANYRSAVTMSAMICGVAAYHYWRMFQNFADGTWNEGYRYADWLLTVPLLVAELVVVAGVSKEVAKKITPRLVIAALLMIATGYPGEVAEHGSTERYVWFFI

>B570J40625_1003198251
MVTLNQDQWNLVYNVFSFGLVSMLACTVYTLVSQARVLPKYRNALVMSSMVTFIAAYHYWRIFNSFGESSEGMKVNISGDQGSFNEAYRYVDWLLTVPLLLVEVIAVLALAKEVSKSLIMRLVPASAAMIALGYPGEISTNQDQQVIWGVLSTLPFLYILYVLFV

>B570J40625_1003508621
YVLWVELGKSMVTQPEQVRKDLNGLRLLLLATWGVYPIAYLLPQLGIDGADSFVGRQIGYSIADVLAKCLFGLLIYKIAREKSFADDDAFAAQEIKEAPSSAGKTASY

>B570J40625_1003532101
MEHLKIASDNYVAFTFFIGTMAMMAASVFFFFELNNTSKKWRTSVLVSGLITFIAAVHYYYMRGYNLETGESPTFFRYVDWILTVPLMCVEFYLITKKAGAKIGLLWKLIFASIVMLVTGYVGEVLDENNSVMWGVLSGAAYFYIAYLVWFGEVAKLAQTA

>B570J40625_1003537852
MKEITIPQFELVYNSLSFGIAAMGAATLFLWLSRNMVSTAYRTAVTISGVVTAIAFYHYIRIFESWNSSYTVINDTITATGVKFNDAYRYVDWLLTVPLLLIELILVMRLSQAETTSKGLKLGTLAALMILLGYPGEVSADMTTRWIFWGLSMVPFTIIVLELFGGLKKAIDSQPESVR

>B570J40625_1003684082
MKLNSIWSRGKAALGSSVLLALSSTPAWASSSVLKQDDFVGISFWLISMALIASTAFFFLERDRVSAKWKTSLTVSGLVTLIAAVHYFYMRDVWVATGSTPTVFRYIDWLITVPLLMIEFYLILAAIAKVPGGVFWRLMIGTLVMLVGGYVGEAGYAP

>B570J40625_1003721161
MYKDYFYFSLGFSIIIQILTGVFDIFALFMKVPLAANIIKQLLILELLVQVIEGSFYFWLFYNFNNITNVTPKRYLDWVITTPTMLVTLIIYLIYLNNKATSNLEFFQVFNENFNTIISVLLLNWLMLLFGYLGETNIIPTLLGVFLGFIPFLIYYYLIFINYVNFDNSGW

>B570J40625_1003813331
GNVLAAHKILCWFVLVGWAIYPLGYMLGTDGWYTDIVGKGSVDVAYNIADAINKIGFGLVIYSLAQKSQND

>B570J40625_1004042991
MVALLAQAASGVIPLSNDFAANTPLQSITLYLFFAGTVAMGAGALYFFLLRNNVDPIYRSTMVVAGLVCAIACFHYSKMTHVYQESGGQFPTALRYIDWLFTTPLLLLKFPLLLRMGERGAKFFWQLVLLDVVMIVTAFIAETSPVDSERWWTFFLVSCVCEVLIVGVLYMSLGQAIAEAPAPLAKALE

>B570J40625_1004237382
MINGSFVLAATMPSLSIFQYNAVDNIFSMTVATMGAAALFLFLSRVNVDPEYRPALTVSGLVVAIACYHYFMIRHSWHDAYKLAEGGAGYVGTGAAFNDFYRYADWILT

>B570J40625_1004256742
VGWAIYPLGYMLGTDGWYTDIVGKGSVDVAYNIADAINKIGFGLVIYSLAQKSQND

>B570J40625_1004319281
MISEGGYSIVFNMLSMGIAAMLFTTIFLVMAKDRVLPRYRMAVMVSATVTGIAAYHYFRMFESFEHAFGPDAIEGYTYNVGYRYVDWFLTVPLLLVEAIAVLGLARAVQTSLLARLIPAAALMIGLGYPGDAQLDIAGIAPSVWGLLSTIPFLYILYVLFVELGKSL

>B570J40625_1004350942
MEMLNVGQFELVSNAFSFAIAVMGAATIFLFLGRSQVAPQYKTAVTISGIVTLIAFYHYWRIFNSWEGAYSLTKTGLEATTAKFNDAYRYVDWLLTVPLLLIELILVMRLSREETVSKAQKLAGAAVLMIILGYPGEISAELGTKFKWWFLSMIPFLYIVFSLFSGLSKAINSQPESVRDLIVT

>B570J40625_1004362412
PENKNLFKDLLKLELGVQIVEMIFYVWLVFNFAGIPNITPKRYYDWILTTPTMLITLMAFLDKEHYIGIIDYIKKNKYDITKVLIANMLMLGLGLMGELGYINYQMAIILGFIPFLYYYNLIYNKYIKDKQQSLQKRGLYWFFFVIWSLYGISAFMPYILKNSLYNILDLFAKNTTGLFLVYVIWNLKI

>B570J40625_1004388181
MSIDEFNLVYNAISFAIAAFGASTVFFLLQRSQVSPAYKTALTLSGLVCLITTYHYLRIFESFNSAYVLKDGLVIQSGMQFNNAYRYVDWLLTVPL

>B570J40625_1004503382
MNLITLTQAIFMLGFVSMAAGTLYFVLERTELKPEHKSTATYAALITFIAAILYWQMKDVVSFPGLTDVAAIESTMPLRYIDWILTTPLLLLEFGIIASLAGAPKGTTYRLVLADLVMIITGYFGEVGQPG

>B570J40625_1004876331
MKTVLTDPDLNQLVYNALSFGTAVMLGAFVYFLTQIKSVSKQYQSGVAVSAVVVGIAGYHYFRMWSDWGHGVVNEGYRYADWLITVP

>B570J40625_1004928381
VGRLRLLLIATWGVYPIAYIFNIVGDASASSFVTVQVGYTIADVLAKCVFGLTILKIARMKSVAEGMKDDH

>B570J40625_1004929902
KVPIEKELFKTLLKIELGVQIVEFIFYLWLVQNIKTNPNVTKYRYFDWMITTPLMLLTLMALLASDSYKFTNLQEFISLNKSLIKEVFILNFLMLYFGYLGETGVIPIKESVILGFIPFLLYYKKIYDSLIKNKNVNIFSKKIFFYFFFIWSVYGIAALFPYKTKNTIYNILDLFSKNLFGLFLVYIIYTNRI

>B570J40625_1005207581
MSPILAQLSMDFAANSVVQSITLYLFFAGIVGMGAGAVYLFLERSSVPPQYRSAVTASGLVCAIACFHYYKMTTQYMTGESFPTALRYIDWLFTTPLLLIKFPMLLRLGSKGKSLFRNLVLLDIGMIVTAFIAETSPVGGGSWWGFFIVACIFELGIVGLLYGSMSEAINRQPAPIASAIRLMRLFILVGWAVY

>B570J40625_1005640282
MKQVLEDAQMNQLVYNALSFGTAVMLGAFVYFLTQMNSVAKQYRNGVAVSAVVVGIAGYHYFRMWSGWAEGTVNEGYRYADWLI

>B570J40625_1005679081
MRRFVMFGWAIYPIGTATEEFMKLSGADVGGAVAIAAIVYVIADVLNKVGFGMVAVNAAKKA

>B570J40625_1005732602
MNTKNIFLLTLLISIIVQFITFIIEIFSLFIKVPTTFNLIKQLLIIEVIVQIIEGFFYIWLALNLNKIIDITPKRYIDWSITTPTMLITLIFYLIYLSNKENNSGTNLDIFTLFNENSNTILIILVLNWVMLIFGYLGEINIIPTIVGIILGFIPFLIYYYIIYSEYAYK

>B570J40625_1005824271
VELGKSLDRQPEGVAATIGRLRLLLIATWGVYPVAYILGMGEGMATANQFVSVQVGYTIADVLAKCVFGLTILKIARMKSMAEGMKDDH

>B570J40625_1005827722
MNTKYSFLVTLIISIIIQVIVTVIESYALLVKTPVEFILLRQLLIVEVLVEFIQATFYLWLAYNFNTITDVTQYRYIDWSITTPIMLITLIFYLIYSRHREKGNTASLEFFTLLSDNSTMITSIVYLNWLMLIFG

>B570J40625_1005915791
MINGSFVLAATMPSLSIFQYNAVDNIFSMTVATMGAAALFLFLSRANVDPEYRPALTVSGLVVAIACYHYFMIRHSWHDAYKLADGGVGYVGTGAAFNDFYRYADWILTVPLLMVELVAVLRLPESKAKSLLTRLVIAAAAMIALGYPGEVIADPNRWGERVMWGGLSSIPFFYILYLLWTELTNSLD

>B570J40625_1005991522
METLSFGQYSLVYNAFSFTFATMAAATLFLWLGRSQVAPAYKTALTISGLVTAIAAYHYFRIFESWEGAYTVEGGVVAASGYAFNDAYRYVDWLLTVPLLLIELILVMRLSQDETVSKSFKLGGAAALMIILGYPGEIATDIPTRVLWGTLSAIPFVYIMWQLF

>B570J40625_1006263171
HYYYMRGYNLETGDSPTFFRYVDWILTVPLMCVEFYLITKKAGAKISLLWKLIFASLVMLVTGYFGETIDRDNSVLWGVISGAAYFYIAYLIWYGEVAKLSQTAGPEVAKATRVLAWFVLVGWAIYPLGYILGTPGGLFGVQLVSDPAAASHAMDIVYNIADAINKIGFGLVIYGLSRTAED

>B570J40625_1006410631
MDTKYFFYITLIISIIVQVITGIIEMSAFFIKVPPIYSLIRELLILELIVQIIEGSFYVWLAYNFTKVLNVTPKRYIDWAITTPTMLITLMLYLIYLNERTKNETHKLEFFTLLKDNSNIFIPIVLLNWLMLLFGYLGEMKIIPVLLGVILGFISFLIYYYMIYVNYVTENT

>B570J40625_1006441282
MDSLFLLDATTVIAKTDYVSFTFFVGTMAMMAASVFFFFELSNTSQEWRTSVLVSGLITFIAAVHYYYMRSYYAETQDSPTFFRYVDWLLTVPLM

>B570J40625_1006496101
GTFYFWLAINIASVSNITPNRYFDWYLTTPTMLITLCVYLVYLKNDELGLETNKSLINIFYDNINILVSILFLNFLMLTAGYMSEIKQISRIPGVLLGFIPFLIFFYLIYEYFAKFSQAGTRLYTFFFIVWFTYGIAALMSYKIKNIMYNILDIFAKNFFGLYLGIVVLNSLN

>B570J40625_1006632892
MEHLKIASDNYVAFTFFIGTMAMMAASVFFFFELNSTSPKWRTSVLVSGIITFIAAVHYYYMRGYNLETGDSPTFFRYVDWILTVPLMCVEFYLITKKGGAKIGLLWKLIAASLVMLVTGYIGETI

>B570J40625_1006647552
SLAQTAGPSVAKATRILAWFVLVGWAIYPLGYILGTPGGLFGMTFVSDPKDAAVAMDIVYNIADAINKIGFGLVIYTLAKSDSND

>B570J40625_1006945321
MLLSVLPIATDNYVAFTFFIGTMAMMAASVFFFFELSNTKPEWRTSILVSGLITFIAAVHYYYMRDYNLSTGESPIFFRYVDWILTVPLMCVEFYLITKKAGAK

>B570J40625_1006965981
MTNFMIIPGMISKLLPTDYVGFTFFIGCMAMMAASAFFFLSLNQFDKKWRVSVLVSGLITFIAAVHYFYMRDYWTAFQESPTFFRYVDWTLTVPLMCVEFYLILKVAGAKQSLMWKMIFLSLVMLVTGYAGETIDRPNAWLWGLISGIAYFVIVYEIWLGEASKIA

>B570J40625_1007072893
GELKAAGTREKGAVASSIKNATTILLVTWLVYPIGYLFPVIFDAGNEGAETARQLAYTVADITAKGLFGLMILNIAKARSGDSH

>B570J40625_1007101711
MHQVLLNILPIATDNYVAFTFFVGTMAMMAASVFFLFEVGNTDAKWRTSVLISGLITFIAAVHYYYMRDYNLATGESPVFFRYVDWLLTVPLMCVEFYLIT

>B570J40625_1007258381
MSNTLSNVLSNGQFNLVYNMLSLGIAAMLFTSIFLFVARERVLPRYRTAVMVSATVTAIAAYHYFRMFDNFSHAFAGAGETAANNPDAYNVGYRYVDWLLTVPLLLVELVAVLALAKAAQSSILNRLVPAATAMIVLGYPGDAKIAILNIPNEASVW

>B570J40625_1007388652
LSTIPFLYILYVLFRELGASLERQPAGVAATVGRLRLLLIGTWGVYPISYMFPLFDIGTTDAFVWRQTGYTVADVLAKCVFGLTIYKIARMKSAAEGMKEE

>B570J40625_1007408522
MNMNLKSLVTKISIPAMMVLLVPSQVHASSGVVLKSNDFVGMSFWLISMALIAATAFFFLETQRVAGKWKTSLTVSGLVTLVAAVHYFYMREVWVTTGETPTVYRYIDWLITVPLLMVEFYLI

>B570J40625_1007518023
VLSTLPFLYILYVLFVELGKSLDRQPEGVAATVGRLRLLLIATWGVYPISYLLPILSDTAATDPGAFVNRQIGYTIADVLAKCVFGLTIYKIARLKSAAEGMKEDH

>B570J40625_1007848202
VAGLAKDVARKVTPRLVAAALLMVATGYPGETAADGSSARLVWGIISSVFMLYVLYELFAGEVGKALKSQSGAVGKKLNNIRYLLLFTWGVYPIAYILGDSDSWLATTLGLSDNDATTAIQVGYTIADVLAKPVYGLVIMSIALARSESEGYKAA

>B570J40625_1008193162
MEHLKIASDNYVAFTFFIGTMAMMAASVFFFFELNNTSKKWRTSVLVSGLITFIAAVHYYYMRGYNLETGESPTFFRYVDWILTVPLMCVEFYLITKKAGAKIGLLWKLIFASLIMLVTGYFGETIDRDNSVMWGVISGAAYFYIAYLVWFGEVAQLSQTAG

>B570J40625_1008226371
MKMYLLDVMKIDVNDPVTFTFFTGYMAMFAASVFFFFERGQVDGKWKTSLLVSGLITGIAAVHYYYMRDYFAATGKTPVALRYIDWTLTVPLMCLEFYLLLKPAGAKSSFMWKLIAASVLMLVAGYIGEAFVPMNADGTAAEGATTHSVMWGVISTIGYLYILYSAWAGEAKQLASASSSPAVQKGI

>B570J40625_1008803401
WRTSVLVSGLITFIAAVHYFYMRDYWNAFQESPTFFRYVDWALTVPLMCLEFYLILKVAGAKQNLLWKMIFLSIVMLVTGYFGETIFSDQAALWGFISGLAYFVIVYEIWFGEASKLAAAAGGNVLASHKILCWFVLVGWAIYPLGYMLGTDGWYTDFLGKGSVDVAYNIADAINKIGFGLVIYNLAVKSTSKD

>B570J40625_1008859872
MEHPLIATDNYVAFTFFIGTMAMMAAAIFFFFEVNATSAKWRTSVLVSGLITFIAAVHYYYMR

>B570J40625_1008907672
MELLKISVYLSLFIQIITGLFDYYVIQLNIPSKIIILKQLLIMELIVQIIEGIFYVWLALNIASVSNITPHRYYDWFLTTPTMLVTLCVYLIYLRNDESNIETKDSLVKIVYDNLNTLIPILFLNFVMLTSGYLTEIKKLTRTPGVLFGFIPFLIYFYLIYENFAKFTK

>B570J40625_1008929931
AGKRESGKVASAIKNATAVLLVTWCFYPIVYLFPVFSTDGEVSSGLEVGRQIGYTIADITAKALYGLMILGIAKARSGDQH

>B570J40625_1008965892
MKEATELVVSNYNLVYNALSFATATLGIAFVFFLVSRNRVSVNYRSAVTMSAMICGVAGYHYWRMFTNFAEGGWNEGYRYADWLLTVPLLVAELVVVAGVSKEVAKKITPRLVIAALLMIATGYPGEVAEHGST

>B570J40625_1009224971
MDSKYLFYITLIISIIVQIITGGIEIVALFIKVPSAYSLIRELLMFEFIVQIIEGIFYIWVAYNFSKIINVTPKRYIDWVITTPTMLITLILYLIYLNKKTNNDTNNLEIFTLLKENSSVIMPIIFLNWLMLLFGYLGEMKIIPVLLGVIL

>B570J40625_1009517312
YGVSPTALRYVDWTLTVPLMCVEFYLLTKPFGAKGATLFKLILASVVMLVTGLIGETVGLGQNVMWGILSTVGYLYIVYEVFAGDVAKLTSASNSAALSKAMFLMKIFITLGWSIYPIGYMVLPGNLLDGMFTVQSIDLFYNIADAINKIGFGLVVYSVAVAESNKK

>B570J40625_1009580212
YVALGDAIKRQPDNVKGLVILARNVTVFAWFFYPIVYFAPFVMSGAGTADAFVIIEVGYTIADLVAKAGFGILIYMIAVRKSAASV

>B570J40625_1009927211
NPMVAKSVRILAWFVLVGWAIYPIGYMCMPGGWLNTSLGWGSSNVDLFYNIADAINKIGFGLVVYNLAISSSKEANA

>B570J40625_1010190251
LEITVQAIEGLFYVWLLLNFISVTNVTPKRYIDWTITTPTMLVTLMFYLIFLERRAKNEDTVGLNFVDLSIENANTISNVFILNWAMLFFGYLGEMKIISTLTGVLLGFVPFLLYYYIIHQKYAAGSSSSGIKIFWYFFIFWSLYGVVALLPYYLKNGLYNILDLFAKNFFGLFLSYIILLKKY

>B570J40625_1010245651
SSYHTVEEITKYRYYDWGLSTNVMLFTLVIYIVHLQQPKKTMNQIYQEHKKTIHNIIFLNTLMLIIGYLGEIKKIKINTSVIIGFIPFLIYYNIIYQSYIKDDILNKQNISNEKKKQIKTLFWYFFITWSMYGFAASLPYSQKNVSYNILDLFSKNFFGLFLSYQVYKNKIYSK

>B570J40625_1010286281
MEHMKIASDNYVAFTFFIGTMAMMAASVFFFFEIGNTAKKWRQSVLVSGLITFIAAVHYYYMRGYNLTTGDSPTFFRYVDWILTVPLMCVEFFLITKKAGAKIGLLWKLIAASLVMLVTGYLGETIYRDRSVFWGVMSGIAYFYIVYLIWVGEVAELAKN

>B570J40625_1010542361
FNLETCISIIAGYYYSIFITKTSNPNVEVDWGEITKLRYIDWSITTPLMLIVLCIFLAKNSNKIITFRNMSVILALNFAMLGIGYYGVVNPEIKLFTLFGGFIAFFVMFYLIYTSYMGSSKPNKILLGIYFVIWTLYGVVYMWTEEYKNIAMNILDLIAKSFVGIGLWIYFTKIVKKY

>B570J40625_1010603472
MESFFTQPVFLFSGLAANDYVGFTFFIGYMAMFAASVFFFFERSQVEGKWKTSLLIAGLITMIASVHYFYMRDVWMTTGQSPTQFRYIDWILTVPLMCVEFYLILKAFGAKIDLLWKMIGYSLLMLVAGYLGETAFRSNSVIWGIISTVGY

>B570J40625_1010702062
MLTKLKSKKLRTLSVVLIGLLSSSNAFAAAGSNLKSDDFVGVSFWMISMALVAATAFFFLETQRVTAKWKTSLTVSGLVTMVAAWHYFYMRDVWVATGTTPTVYRYIDWIITVPLLMVEFYLILSAITKVPAGVFWRLMIGTFVM

>B570J40625_1010735821
MRVGNWLNIISIVWYNTLGLFCLSRSTCESEIARNVTFIHGCVCLINGFCVFLGLANLDTIIMNSREIGYLRYVEWTLCTPMMTYEMCVASRITAWETKTIVALTVAFCLCGSIAAVIEHEWAKIVLGVKGTLYCLIV

>B570J40625_1010863451
MLRLKHTNNVPINGVSFVVTLGSSSMTKSLRVALWAAVLSCMGANTALAANGVLSPNDYIGFTFFTGYMAMFAASVFFFFERGRVADKWKTSLLISGLITMIAAVHYFYMRGVWLDTGTSPTQFRYIDWTLTVPLMCVEYYLLLRPAGASSNMMWRLILG

>B570J40625_1010972202
EIYAGEASKLAAASDNEHVKSGYKVMRWFTLVGWAIYPIGYMMLPGNLLSGMAGNIDLAYNIADAINKIGFGLVVYSIAKGASAAKA

>B570J40625_1011202571
MTVDLSTNNWNLVYNIFSFGLICMLACTVYTLVSQQRVMAKYRTALVMSSMVTFIAGYHYLRIFNSFAEASSVKEGATLTTVDLSGQEGSFNEAYRYVDWLLTVPLLLVEVVAVLALAKEVSRSLIMRLVPASAAMIALGYPGE

>B570J40625_1011632541
KQLLIIEFIVQIIELLFYVWLFINLQTVTNITSKRYFDWIITTPTMLFTLIMYLIYTKSNNPEQLDLYKTVYENKNNIIIITFLNLFMLIFGYLGETESINKIASLTFGFIPFIVYFWLIYENYAKYSDFGKKLFYYFFIVWTFYGIVAYFPYYLRNSCYNILDLFAKNFFGLYLSYLILQDAGFVNKVSIK

>B570J40625_1011843152
MSIPLAAAAVVNETWLWIGFAGMAAGAILIAMIGTSLPAKERHHAIASFLVCLIATAAYFAMATGAGVLESARGIDVYFARYIDWAFTTPLLLVGLLMVGLPSLRGGGEDGRERNALI

>B570J40625_1011879711
MLLNRLFSKAGALVALGLLSPVGAMASTGSQNLRGDDLVGVSFWVISMALVAATAFFFLETQRVSPKWKTSLTVSGLVTLVAATHYFYMRDVWVATGETPTVFRYIDWLITVPLLMVEFFLILSAVTKVPAGVFWRLMVGTLVMLVAGYLGEAGKVGV

>B570J40625_1011960531
PLMLISLSSYLIYKRGEMSEGGILDVIRKYKSQVIRIVIFNAIMLLAGYLGEIGVIPREYALIIGSVAFIAAFRIIYKEMGGAGSSLFNIVAVVWGLYAVAYMLPNVQKNVMYNGLDLVSKNLFAIILTNEIKKYNMI

>B570J40625_1011980992
MDAKKIFYNTLVISIIVQIITGTIDIGAFFVNVPSNYRIIKQLLLLELIVQFFEGMFYVWLAYNFTKVLNVTPKRYIDWVITTPTMLITLIMYLIYLNKKLENKTGELDFLTLFKDNLIIIISVVILNWLMLLFGYLGEMKII

>B570J40625_1012005401
IDWALTTPIILIAILYTNGVSIQMIHGVVALSFITIGTSYLGVKHSNKDKRNMLFILGFIAFLPILYILFRQHKTRAAIYIALIIWFIYPLLWYANKVDIIKKETTAILYAIMDVIAKVGIVNLLIM

>B570J40625_1012210631
IGEVLDRNGSVLWGVLSGLAYFYIVYLIWFGEVAKLAQVAGPQVAKATKVLSWFVLVGWAIYPLGYILGTPGGLFGWQPVADTAAALKAMDIVYNIADAINKIGFGLVIYALSRSEEKA

>B570J40625_1012256001
MEHLKIASDNYVAFTFFIGTMAMMAASVFFFFELNNTSAKWRTSVLVSGLITFIAAVHYYYMRSYNLETGDSPT

>B570J40625_1012306641
LYLQYLKNNSNSNSGNNNISDDAKSGSSDKNKSAQVELQYGRLGVIVLLNFIMLVFGFLGETGRINHTLGCILGFIPFFALFWYIWQWYGDVLKNKRIFTIFIIVWSLYGIVYFLPNTTKNMSYNILDVIAKVGFGLLIWAEVVRLRFEGELPSSPILSRFMNRI

>B570J40625_1012691481
DSPTFFRYVDWILTVPLMCVEFYLITRKAGAKVSLLWKLIFASIVMLVTGYFGETIDRDSSVLWGVISGAAYFYIVYLIWFGEVSKLAQSAGPNVAKATKILAWFVLVGWAIYPVGYILGTPGGLFGITFVADPAMAAKSMDIVYNIADAINKIGFGLVIYVLSRSED

>B570J40625_1012732441
YFYIVYMVWFGEVANLSKAAGEHVAKATRVLAWFVLVGWAIYPLGYILGTPGGLFGMQMVADPAAATHAMDIVYNIGDAVNKIGFGLVIYGLSRNAE

>B570J40625_1012887801
MMTNLSLFSSLTSKMLPTDYVGFTFFVGCMAMMAASAFFFLSLNQFDKKWRTSVLVSGLITFIAAVHYFYMRDYWAAFQESPTFFRYVDWILTVPLMCLEFYLILKVAGAKQNLLWKMIFYSVIM

>B570J40625_1012919062
SAIAYFYIVYEVWLGDVKKLATSAGSAVASANSALGWFVLVGWAIYPLGYLIGTADGQWYASFKNIGLDMDVIYNIGDAVNKIGFGLVIYSLSRKAA

>B570J40625_1013102681
EAYRYVDWLLTVPLLLVEVIAVLALAAAVAKSLIMRLVPAAAAMIILGYPGEVSNDPGTQWTFGILSTIPFLYILYVLFVELGKSLDRQPEGVAATVKRLRLLLIATWGVYPISYILGMGLDAQTPNAELATSFVGVQVGYTIADILAKCVFGLTIFKIARMKSHAEGMPADH

>B570J40625_1013249391
TGLIDYYVLSLPTITPDLKLLHDLLLVEFIVQLVEGAFYVWLVFAISSMTNITRHRYWDWFITTPTMLITFSTFLIYLRFKDSGITNMPSFISIINDNLKTYSSIVLLNATMLIFGYLGELKKISLFTSVFGGFIPFFIMFYIIYENFAKYTDLGTTMFWYFIVVWGLYGVAACLSYKLKNVSYNILDLFAKNFFGLF

>B570J40625_1013276461
QLVVGIIDYLAINIHINQKDEILKDLLTLELFVQGIEFVFYVWLIYYFSKVSRNITPVRYLDWAITTPLMLITLSAFLNHDGNTPSRLSDFISNNVGPIVKIVLLNGTMLMFGLIGELGYLSHYTSTALGFIPFVLNFKYIKETFLPTEEDKFKNAVFYWFVFFWSLYGLFAITSYTVKNTGYNILDIFAKNFFGLFL

>B570J40625_1013462481
TVPLLVIELLIVLGVTADRRKKLMTTLVPATVLMIGLGYPGEVSSDDGTKWLFWVLAMLPFFYILATLSKELKEAGLRETGAVSSAIKNATTILLVTWMVYPVGYLFPVIFEAGNEGAETARQVAYTLADVTAKALYGLMILNIAKARSGDSH

>B570J40625_1013587352
MNNLSEMLNDGQFNVVYNMLSLGIAAMLFTSIFLFVARERVLPRYRTAVMVSATVTAIAAYHYFRMFDNFSHAFAGVGETVVNNPYAYNVGYRYVDWLLTVPLLLVELVAVLALAKAAQSSILNRLVPAA

>B570J40625_1013626251
YGAKQSLLWKMIGYSVLMLVAGYIGEAIQPEQTILWGIISTVGWAGIVYEATAGSVAKMAQASGDANLQKAIRLLRNFVLVGWAIYPIGYMLMPGNLMAGMAGSLNIDLMYNLGDAVNKIGFGLVVYQMAVSSSKKAA

>B570J40625_1013663951
TTSVITFIEALRSPIPQVRHILNLETCISVIASYFYGLFIEQINKTKKDEAIKDEAIKDENIDSVDDLPLAKINNMRYSDWVITTPFMLLALSMLLGYENKIQVKFKPYLLVLFFNLLMLGFGYSGEIGLLHRTLANFIGFIFFFLTFGTIWKLFMTGLKVTYQSKFIFWLYVGLWSLYGVFYQTSEATKLIGYN

>B570J40625_1013701951
LVEIVAVLGLARAIQASLLNRLVPAAAAMILLGYPGDAKLDIFGLAPSIWGALSTIPFLYILYVLFVEMGKSLSRQSAPVQKKIKQLRLLLLATWGVYPITFILAMNSTGFNADEVVAREIGYSIADILAKCLFGLVIFSIARIKSAEDDKEFAKAEFRD

>B570J40625_1013741561
MLKGLAKFGLLSAGLLALPSQSFASTATLRPDDYVGISFWLISMALIASTAFFFLETQRVAGKWKTSLTVSGLVTLVAAVHYFYMRDV

>B570J40625_1013918421
TQFRYLDWFATTPLLLISFTLYLQYLKSSNKENQNEKNKLTVQFDYYKIGLLILLNFIMLIFGYLGETGHINHPLGCILGFIPFIILFTYIWQWYGDIIKNKLIFTIFIIVWSMYGIVYFLPNKSKNISYNVLDVIAKVGFGMLIWVEVVRLRLDGELPSNPIISKFINF

>B570J40625_1014225751
YYMRDWFLNTGTSPTFFRYVDWLLTVPLMCVEFYLITKKAGAKPALLWKLILASVVMLVTGFFGESTDRDNSVLWGVISGAAYFYIAYLVWFGEVASLAQTAGPSVAKATRILAWFVLVGWAIYPLGYIIGTPGGLFGAFGSELNNPWMDVVYNIGDAVNKIGFGLVIYTLAKSDSNQ

>B570J40625_1014306611
MDIFLNITQIQPDDYRAFTFFIGCMAMMAASVFFFFELGNTEKAWKTSLLVSGIITFIAAVHYYYMRDYTIAMQVAGKTGKELSPTFFRYVDWLLTVPLMCVEFYLITKKAGAKIALLWKLIFASVVMLVTGYWGEVSASETNANATIWGTIS

>B570J40625_1014424141
GGLSSLPFFYILYVLWTELTKSLDSQPPAARRLIEIARLVILVTWAVYPIAYALGGTPDALRAKAGIADAASGIVGANGIVGLQIGYAIADMTAKAGFGVLIYFIARAKSSKHAAGDAAYA

>B570J40625_1014444451
MASTILTLQQYSTVYNMLSFAVASMLGSFAFFVMSRKLVGPKYQLALVVSSLVVLIAGYHYWRIMGSWTAAYALKDGVYVPTGEPFNDAYRYVDWLLTVPLLLT

>B570J40625_1014624822
MIEGFCLLGSAMPDLSLVQYNSVDNIFSMTVATMGAAALFLFMARAHVDPEYRPALLVSGLVTAIACYHYFMIRHSWHDAYSLVDGGYKGTGAAFNDFYRYADWILTVPLLMVEL

>B570J40625_1014636121
SGIITFIAAVHYYYMREYYANYSESPTFFRYVDWLLTVPLMCVEFYLITKKAGAKSSLLWKMILASVVMLVTGYWGEAVAPANATLWGTISAIAYFYIVYEIWLGDVKKLATSAGSAVASANAALGWFVLVGWAIYPLGYLIGTAEGQWYASFANIGIKMDVVYNIADAINKIGFGLVIYSLSRKAA

>B570J40625_1014636811
SGKPGSFNEAYRYVDWLLTVPLLLVEVIAVLALAATVAKSLIMRLVPASAAMIALGYPGEISTDPGQQVIWGVLSTLPFLYILYVLFVELTKSLDRQPAGVAATVKNLRLLLIATWGVYPIAYILGMGEGVMTPEAFVGVQVGYTIADVLAKCVFGLTILKIARMKSHAEGMAADH

>B570J40625_1014660161
EGMFYFWLAYNSNKVSNVTPKRYIDWVITTPSMLITLMIYLIYLTKKAANKTNELDMFTILKDNAHIFIPVVLLNWAMLLFGYLGEMRIIPVLLGVCLGFIPFLLYYYMIYVNYVTKNTSGYFLFWYFFIFWSLYGVVAVLPYYLKNALYNILDLFAKNFFGIFLSYIIFTGNY

>B570J40625_1014675211
LVELILVMSLSASDTFKKSLRLGGLAVLMILLGYPGEISDVAGTRWLWWSLSMIPFLWIVYELFIGLRGAQDAQPAAAQKLVGYARYLVVVSWAFYPVVFLFPMLGIEGSTAETYVQIGYSIADIVAKAVFGILIFAIALKKTNSARGSAAA

>B570J40625_1014896981
MHALLAQAAHAAEALSMDFTKNLPLQSITLYLFFAGTVAMGAGALYFFLLRDTVDPVYRSAMVVAGLICAIACFHYFKMTHVYQETGGQFPTALRYVDWLFTTPLLLVKFPLLLRMGERGTRFFWQLVLLDVAMIVTAFIAE

>B570J40625_1015080221
MMNGLFVLGAAMPDLSIFQYNAVDNIFSMTVATMGAAALFLFLSRVNVDPEYRPALTVSGLVVTIACYHYFMIRHSWHDAYKLAEGGAGYVGTGAAFNDFYRYADWILTVPLLMVELVA

>B570J40625_1015098801
FLALNIKIPENKNLFKDLIKLELGVQIVEMIFYVWLVFNFAVIPNITPKRYYDWILTTPTMLITLMAFLDKGHYIGIIDYIKKNKYDIIKVLIANMLMLTLGLMGELGYINYQLAIILGFIPFLYYNNLIYNKYIKDKDQSLQKRGLYWFFFVIWSLYGIAAFFPYILKNSFYNILDLFAKNI

>B570J40625_1015250881
GTMAMMAASVFFFFELNNTSQKWRTSVLVSGLITFIAAVHYYYMRGYNLETGDSPTFFRYVDWILTVPLMCVEFYLITKKAGAKIGLLWKLIFASLVMLVTGYIGEVLDREGSVLWGVISGAAYFYIVYLVWFGEVAKLAQNAGTQVAKATKILGWFVLVGWAIYPLGYILGTPGGLFGIQL

>B570J40625_1015482381
MEHLKIASDNYVAFTFFIGTMAMMAASVFFFFELSNTSQKWRTSVLVSGLITFIAAVHYYYMRGYNLETGESPTFFRYVDWILTVPLMCVEFYLITKKAGAKIGL

>B570J40625_1015564711
WSDAFTFVDGSYVQKGAPFNEGYRYVDWLLTVPLLLAELVIVLKLAKNTTRSLITRLGIAAIAMILLGYPGEIAAADSSTRTIFGILSTLPFLYILFVLFVELGKSLDRQTEQVRKIVNGLRFMILVIWGVYPLAYIAPSIISDEATAEVVRQVGYSLADILAKPLFGLFILAIALIKT

>B570J40625_1015615001
MNITLAINSFYITYVFLLTTTAITLIEALRSPIPQVRHILNLETCISIIASYFYGIFIEEIKKSEKEKLEKDKLKEEKVLNVIPIEKINNMRYIDWAITTPLMLLVLSMVLGYENKVLVKFKPYLLTLFFNFAMLAFGYIGEVRLLNRNIASFISFIFLFLTYGTIWKL

>B570J40625_1015861231
MEHLKIASDNYVAFTFFIGTMAMMAASVFFFLELNNTSKKWRTSVLVSGLITFIAAVHYYYMRGYNLETGESPTFFRYVDWFLTVPLMCVEFYLITKKAGAKIGLMWKLITASLAMLFLGYVGEVLDRDRSVLWGVLSGAAYFYIVYLIWFGKVAKLAQTAGP

>B570J40625_1015863861
KCESEIARSITFVHGIVCLINGFCVFLGLANLDRMNIRSREVSYLRYVEWTICTPLMTYEMCLASRISKWEINTILVFTAAFCICGSIAALTSYQWAKIVLGVKGSIYCIIVLYKLGYACFRGNPSDFMNRVGYYNFIVTLTLWPLYVFTWGLGPDVYSIISAHDEIYAQHMFSLIL

>B570J40625_1016177231
WFVLVGWAIYPLGYILGTPGGLFGIQLVSDPAAASHAMDIVYNIADAINKIGFGLVIYALSRNSED

>B570J40625_1016300841
MPGELVLSYAQYQTVFNALSFALASMLATFVFLLVVQGRVLPRYRQALVVSSMVCLIAAYHYYRIFNSFTEAYIANDAGQPAQAGATVVYSLVNGEGFNEGYRYVDWLLTVPLLLFETVAVL

>B570J40625_1016637101
IIEIVSLFVNVKVPLIKQLLVLEVIVQLIEGLFYIWLFFNFNDVTNVTPKRYIDWSITTPTMLVQLILYLIYLKDKENGLDVTTLDFFTLLTENSSAISFVLSLNWLMLIFGYLGEVNIIDTLSGVLLGFVPFLIYYYIIYVKYARESKDGWKLFWYFFTFWSLYGVVALLP

>B570J40625_1016843542
VAKLSQTAGPQVAKATRILAWFVLVGWAIYPLGYILGTEGGLFGMKLVADKDAALHAMDIVYNIADAINKIGFGLVIYALSRKSED

>B570J40625_1016857761
ASVFFFFELSNTSQKWRTSVLVSGLITFIAAVHYYYMRGYNLETGESPTFFRYVDWILTVPLMCVEFYLITKKAGAKVALLWKLIFASLVMLVTGYFGETIDRDNSVLWGVISGAAYFYIAYLIWFGEVASLSQTAGPQVAKATRVLAWFVLVGWAIYPLGYILGTPGGLFG

>B570J40625_1016911841
EFIVQLVEGSFYVWLVFAISSVTNITRHRYLDWFITTPTMLITLSTFLIYLRFKESGVTDMPSFTSIISDNLKTYSAIVLLNAAMLLFGYLGELKKISLFTSVFGGFVPFFIMFYIIYENFAKYTDLGTTMFWYFFIVWGLYGVAACLSYNLKNISYNILDLFAKNFFGLF

>B570J40625_1016981991
KDLLKVELIVQVIEFIFYIWLIYYFSKVSRNITPFRYLDWAITTPLMLITLSAFLNHDGTTYNRLSDFLSSHISSIIKIVILNATMLFFGFIGELGYLNPYLSTALGFIPFALNFKYIKDTFLPSSEDNFKTGLFYWFVFFWGLYGVFAIMKYTIKNTGYNILDIFAKNF

>B570J40625_1017209081
LAKELARSLIVRLVPASAAMIALGYPGEIATEQGTQIMYGVLSTIPFIYILYVLFVELGKSLDRQPAGVAASVKNLRLLLIATWGVYPIAYCFNVWGNASPDSFVAIQLGYTIADVLAKCVFGLTILKIARMKSHAEGMAADH

>B570J40625_1017542141
MEHLKIASDNYVAFTFFIGTMAMMAASVFFFFEVNSTSPKWRTSVLVSGIITFIAAVHYYYMRGYNLETGESPTFFRYVDWILTVPLMCVEFYLITRKAGAKIGLLWKLIAASIVMLVTGYFGETIDRDNSVMWGVISGAAYFYIV

>B570J40625_1017564021
REETVSKAQKLAGAAALMILLGYPGEIATDMGTKFKWWFLSMIPFMYIVMNLFSGLSKAINAQPESVRDLIIAARNLTVLSWCFYPVVYALYFFPGANVGSSEVTTYVQIGYTIADIVAKAVFGVFIYVVAVRKSESNA

>B570J40625_1017582771
IRQLLIIELIVQVIEGMFYFWLAYNFTQVLNVTPKRYLDWIITTPTMLITLMLYLIYLNKQIENNTNELELFALLKENSNIFIPVIILNWLMLLFGYLGEMKIIPVLLGIFLGFIPFFIYYYIIYVNYVTENTSGYLLFWYFCFFWSLYGFVAVLPYYVKNSFYNIL

>B570J40625_1017682461
YADWVLTTPLLLLGLTTVGIAASSGGEAGRERAGLIGFVIGADILMIITGFVAALRNGNDDKWVWYAISCVFFLLVLWAVYGPIKEYLSSTMKPLYMRLLTILTVLWLIYPVLWALGTEGAGTLSLTGEIAVFAVIDVLAKVGFGILLVLGVGKAAKHVA

>B570J40625_1017693471
TGYESLGTFSNGPRYLNWLIDVPNLLTQILFVAGISGVFFRKYWRDFTLYGMLMIVTGYIGQFYEPGRPEGSDLVLWLVWGVISTVFYVPILTTMSKVIDEGAANITPILKKKNALLVNVFKFIKPWFYITWTIYPIAYLMPGLFGLIGLDSTLVVSQQVLYTIAD

>B570J40625_1017826551
FTMAAYFTYKSKDETRNKDENKEGLSLWDFYTINQQPLWIIFIANFCMLLFGYLGEIGILGKSSAFTLGTGALLVSFYTLYEKFAKFSASAQTLFAVMFVLWSGYGGGFLLSSVAKNIVYNGLDILAKNFFGLFLFYQIQSLSRG

>B570J40625_1017883171
MLVTGFFGEATDRGNSVMWGVISGAAYFYIAYLVWFGEVAKLSNTAGPSVAKATRVLAWFVLVGWAIYPLGYIIGTPGGLFGAFGSELNNPWMDVVYNIGDAVNKIGFGLVIYTLAKSDSSAN

>B570J40625_1017940231
AVMLGAFVYFLTQIKSVAKQYQSGVAVSAVVVGIAGYHYYRMWSDWGSGTVNEGYRYADWLITVPLLVIELLIVLGVTADRRKKLMTTLVPATVLMIGLGYPGETASSDGTKWTFWILSMLPFIYILFTLSGELKAAGTREKGAVASSIKNATTILLVTWLVYPI

>B570J40625_1018053021
HRYYDWYLTTPTMLISLCVYLIYLKNDESNKETKDSLIKIVYDNLNVLIPIIFLNFVMLTSGYLTEIKKLSRVPGVLFGFIPFLIYFYLIYENFAKSNSGFKLFIFCFSVWFMYGIAALMNYKTKNIMYNILDLFAKNFFGVYLGFVILNSIE

>B570J40625_1018250451
ASVIPIAKINNMRYTDWFITTPFMLLALAMVLGYENKKQVKIYPLLLTFVFNFAMLLFGYLGEIRVLTRNIASFIGFIFFFLTYGTIWKLYMSGSKITSQSKYIFWIFLGVWSLYGVFYHTKETTKMFGYNVLDLISKAFIGLFFWLYLTKTVVF

>B570J40625_1018320291
WLAYNFTKVLNVTPKRYIDWVITTPTMLITLMLYLIYLNKMEKNKLEENKTNQLDFFTLLKDNVTIIIPVVILNWLMLLFGYLGEMKIIPVLLGVFLGFIPFLIYYYIIYINYVNQSQSESGYLLFWYFFFFWSLYGFAAVLPYYVKNTFYNILDLFAKNFFG

>B570J40625_1018352271
FIMNQILQDPTLNQLVYNALSFGTAVMLGAFVYFLTQIKSVAKPYQSGVAVSAIVVGIAGYHYFRMWSGWSEGTVNEGYRYADWLITVPLLVIELLIVLGVTAERRKTLMTTLVPATVLMIALGYPGETSSDDGTKWIFWILAMLPFVYILWVLVGELKAARA

>B570J40625_1018411991
ETVSKSVKLGTLAVLMILLGYPGEISTDSGTRWLWWGLSMVPFTLIMVELYGGLKNALASQPANVQSLLNGARNLTVVSWLFYPIVFILPMIGLTGGSAMAAVQVGYTIADIVAKAVFGILIYVIAVRKSENEPGFVAKTAEA

>B570J40625_1018510411
MDQEFLVSSLSDTQYSAVSNFLSLGFAAMLATTIYLYLSQARVLPKYRQAVVISGTVTLIALYHYWRIYDSFAAAHVAGGPAFNEAYRYVDWLLTVPLLLLE

>B570J40625_1018523681
MNHIYFTGIFSLIVQFITGIIDFYAINLDIPAAFTLIRELLIMELIVQIVEFSFYVWMLLNFHLNTNITPMRYYDWMITTPTMLITFMCYLHFLSNQEQNIKSESFLTI

>B570J40625_1018529011
MEMLSVGQYNLIYNAFSFAIAVMGAATVFLFLGRSQVAHQYKTAVTISGLVTLIAFYHYWRIFDSWEAAYTVTERGLQATGVAFNDAYRYVDWLLTVPLLLLELILVMRLSREETIAKGTNLATLAAVMVVLGYPGEISSDSAT

>B570J40625_1018584791
VPLMCVEFYLITRKAGAKMSLLWKLIAASVFMLVTGYIGEAIYPTETQSWIWGFVSSIGYFYIVYLIWFGEVAQLANKAGEAVRKANRALAWFVLVGWAIYPIGYIAGTAGGLFGVPVLSGLSLDVVYNIGDAINKIGFGLVIYALAQSDKATAKA

>B570J40625_1018736451
TIIYRYIDWQISMPLQVMALYFFIATISQPPVGLFWRLLIVSILMVLARYLGDVNLMHPTLGFLIGLVGWLYVLGEVFFGRLSEINSNSGNEIIQRGFFWLRLIVTIGWALYPLVYFISRFAGGVEGPKLSIVYNLADLINQIGFGLAILTVAVKDSAYSS

>B570J40625_1018994381
AIRLMRLFILVGWAVYPIGFLMALAGAGEYREIVYNIADVINKVGFGLVALHGIQSLVQTEAARTRHPELYVDAPAPAETVVG

>B570J40625_1019032111
YRTAVTISGVVTAIAFYHYIRIFDSWNSSYTVVNDTITATGVKFNDAYRYVDWLLTVPLLLVELILVMRLSQAETTAKGLKLGTLAALMILLGYPGEVSADMTTRWIFWGLSMVPFTIIVLELFGGLKKAIDSQPESVRGLVNNARFLTVASWCFYPVV

>B570J40625_1019147401
LLIELILVMRLSREETINKAQKLATAAALMIVLGYPGEVSADMGTKFKWWFLSMIPFVYIVMSLFSGLSKAINSQPESVRELIITARNLTVLSWCFYPVVYALYFFPGAKVGSAEVATYVQIGYTIADIVAKAVFGVFIYVVAVRKSESNA

>B570J40625_1019404081
MGHVTIASDNYVAFTFFIGTMAMMAASVFFFFELNNTSSKWRTSVLVSGLITFIAAVHYYYMRSYNLETGESPTFFR

>B570J40625_1019449841
SVDNIPLEKINNMRYSDWIITTPLMLLALSMLLGYENKIPVRFKPFLLVLFFNLLMLGFGYSGEIGLLNRNLASFMGFIFLFLTFGTIWKLFMTGLKATYQSKLIFWLYLGLWSLYGVFYHTNEATKMIGYNMLDLTAKAFVGIFFWLYLTKSVVF

>B570J40625_1019466481
MENLKIASDNYVAFTFFIGTMAMMAASVFFFFELNNTSKKWRTSVLVSGLITFIAAVHY

>B570J40625_1019557501
TRYLDWAITTPLMLMVLINVIAHHNRRSPSIRVYFLIILLNYTMLYLGYRGEFEKNNLLYYIGSFLAFFVMFGIIFVLYVKPKYNFFNYALFFFFFIVWSLYGIVYKMNLKNKNITYNYLDLISKCFVGIGLWVYFTDMFKI

>B570J40625_1019645571
AKSSLLWKMIFYSLVMLVTGYFGEAVDPANAWLWGLVSGIAYFAIVYEIWMGEASKLAKSAGGAVLESHKILCWFVLVGWAIYPLGYMLGTDGWYTGILGKGNVDVAYNIADAINKIGFGLVIYNLAVKSSKE

>B570J40625_1019694181
LIQLTATQWSVVFNILSFGLISMLATTVYTLVSQHRVLPKYRNALVLSSMVTFIAGYHYLRIFDSFKHATQEGTFNVAHDVNTSSTAFNEAYRYVDWILTVPLLLVEVIAVLALAKEASKSLITRLVPASAAMIALGYPG

>B570J40625_1020674461
MAAGTLYFVLERSELKPEHKSTATYAALITFIAAILYWQMKDVVSFPGLTDVAAIESTMPLRYIDWILTTPLLLLEFGIIASLAGAPKGTTYRLVLADLVMIITGYFGEVGQPGTVGNYVNFIISSLAWAWIAYTIWNIKPTKGTAAMKSSI

>B570J40625_1020785521
AKQSLLWKMIIYSVVMLVTGYFGEVVFADNAALWGFISGAAYFAIVYEIWLGEASKLAKTAGGEVLKAHKILCWFVLVGWAIYPLGYMMGTTGWYNSFIPAGNIDVAYNIADAINKIGFGLVIYSLAVKSQKD

>B570J40625_1020837961
AMVVARYLGETNLIYPGLGFLIGLACWLYVLGEIFFGRMSDVSAKSNNFSVHRGYFWMRLIVSIGWGLYPLTYFIVAFSGGAGEGKLSIVYNLADLVNQVAFCLTVLSASVRDSGTSR

>B570J40625_1020998421
MSNLLLDASMVISNTDYVAFTFFIGTMAMMAAAVFFFFEVGNTAPEWRTSVLVSGLITFIAAVHYYYMRGYSLETGESPIFFRYVDWILTVPLMCVEFYLITKKAGAKASLLWKLIFASVIMLVTGYW

>B570J40625_1021149381
TQLTQKTQITNEIKKTEEKENEPSNTPEHELNLPIEKINDMRYSDWIISTPLMLLVLSLVLGYENKVDVHFLPFLAVLVFNFLMLGFGYIGEINLLDRTLANFIGFIFFFLTYGTIWKQFMTGSKVTKQSKMIFWLYLGLWSLYGVFYQT

>B570J40625_1021233171
MENKISQEKCKSVNLVKITFYFTYVLLITTGTITLIEALATQNPLIRHIMNLETCISIIAGYFYSQFVNKVSTDSIDYKDINEMRYNDWFITTPLMILAL

>B570J40625_1021276061
IPFLYILYVLWVELSKSMTTQPNQVRKDLNGLRLLLLATWGVYPIAYLLPQLGIDSAEAFVWRQVGYSVADVLAKCLFGLLIYKIAREKSFADDEAFAAQEIKEAPSSAR

>B570J40625_1021424751
NSDKWIWYVISCVFFLLVLWALFSPVKAHLDATMKPLYTKLLGILTVLWFIYPVLWVLGTEGTGVLNMTGEILVFAVIDVLAKVGFGIVLILGVKNHAKVAA

>B570J40625_1021432511
VDWFLTVPLLLVETVAVLALAKTAQRDLLVRLVPAAALMIALGYPGDARLDIGGLDASIWGALSTIPFVYILYVLFVELGKSLTKQSKQVQRRIKELRLLLLATWGVYPLAFIANMNATGFDEQGFVLRETGYTIADILAKCLFGLMIF

>B570J40625_1021631191
VDPKWKLSLLVSALITGIAAVHYYYMRDFYLATGQSPTAFRYVDWTLTVPLMCVEFYLLTKPFGAKGSTLFKLIIASLAMLIFGFIGETSGIDSNIMWGVLSTLGYLYIVYEVFAGDVSKLTKESNSPALANAMFLLKIFITLGWSIY

>B570J40625_1021728561
YMRGYNLETGESPTFFRYVDWILTVPLMCVEFYLITRKAGAKIGLLWKLIFASLVMLVTGYFGETIDRDNSVMWGVISGAAYFYIVYLIWFGEVAALAQSAGPQVAKATRVLAWFVLVGWAIYPLGYILGTPGGLFGMQLVADPAAAS

>B570J40625_1021813511
TVPLLLVELVAVMGLARAIQSSLLKRLVPAAAAMIILGFPGDTKMNLLYEGDASLWGLFSTIPFLYIMYVLFIEIGKSLAAQSPKVQGLLKSARVLLVATWGVYPITFILAMGDTGAPSFDAVVARELGYSLADILAKCVFGLIIFT

>B570J40625_1022419501
VGYRYVDWLLTVPLLLVELVAVLALAKAAQSSILNRLVPAATAMIVLGYPGDAQLKILNVAGEAGIWGALSTIPFLYILYVLFVELGKSLSRQSGEVQKKVRILRLLLIATWGVYPITFIFAMMGDGKWNADAFVAREVGYTIAD

>B570J40625_1022447501
ASAFFFLSLSQFDKKWRVSVLVSGLITFIAAVHYFYMRDYWASFGESPTFFRYVDWVLTVPLMCLEFYLILKIAGAKTSLLWKMIIYSLVMLVTGYFGEAVDPTNAWLWGLVSGIAYFAIVYEIWLGEASKLAAAAGGQVLAAHK

>B570J40625_1022458491
SDKYKTAVTISGTVTLIAFYHYWRILESWESAFAISNGAVVASGKVFNDAYRYVDWLLTVPLLLLELILVMRLSREETVSKGTSLAFLAAAMIILGYPGEVSSDAGTRWFWWFLSMLPFVVIVYNLVIGLANSINSQPQGVKGLIS

>B570J40625_1022646701
PIDQILTSTVGLETLVSTIQFSFYVWYTYHFKDVAEATFYRYHDWFITTPIMLFTTMLYYDYQNNPDEKKTIQSVWNEHRTKILSVFAFNAMMLLFGYLYEIKVLDLFTSNTMGFIGLIGSFYIIYDSFVSKNLSNNLPLFVFMS

>B570J40625_1022716221
IANTYSYRLAFSVAGFGMLIGLLQYAIGRRRLGDVGKAVPRAASDHERRVALRVAAGALVAIAAAFAAAIGLFGFTAAVVSAVVTATVALVAIAAFWALLRRTRSAPTEQRHIKAFLLLFIASVTYFVLSSQAGSTITEFTQDW

>B570J40625_1022794711
FFYILYVLWTELTNSLDSQPPAARKLLEIARLVILVTWAVYPIAYALGGTPDALAAKAGTADAAAGIVGANGVVGLQIGYAIADMTAKAGFGVLIYLIARAKSTKTAAGEAYATA

>B570J40625_1022881951
MLLNAAAHFDPQDYVGFTFFTGYMAMMAATVFFLFERGRVADQWKSSLLVSGLITGIAAVHYYYMRDYWIATNLFGEGQSPVVLRYIDWTLTVPLMCVEFYLITKKAGAKIGLLWKLIAASVAMLVLGYVGEAVYA

>B570J40625_1022979811
TLSTLPFLYLLWVLWVELGQAAGRQPENVRVLLRNIRLLLLATWGFYPIVYMLPFLGIAGSSALVGVQIGYSIADVLAKCGYGLMIYAIARAKSEVDQEEMAKVPVLASAGNAAD

>B570J40625_1023043651
WSRWIFNIASCVVFPYVAHELWCMYGDAIYGAGESDRAAQVSLRALQCFTVTFWTLFPVIWLLVQLNWITLRTEEILWSIADISGKIFFSSSLLHGNFMTIDSRRLMAMRVVEEANRSRVIQELRQLVEQKEAFIALMSHELR

>B570J40625_1023255831
YYMRGYNLETGDSPTFFRYVDWILTVPLMCVEFYLITKKGGAKIGLLWKLIAASLVMLVTGYIGETIDRDASVIWGVISGAAYFYIVYLIWFGEVAALAKSSGAQVVKATRVLAWFVLVGWAIYPLGYILGTPGGLFGLQLV

>B570J40625_1023326001
QVAKATRILAWFVLVGWAIYPLGYILGTPGGLFGIQLVSDPAAAAHAMDIVYNIADAINKIGFGLVIYALSRNSED

>B570J40625_1023604701
EEPLSMEMINVGQFELVSNAFSFAIAVMGAATIFLFLGRSQVAPQYKTAVTISGIVTLIAFYHYWRIFESWHGAYTVTKAGLEATTAKFNDAYRYVDWLLTVPLLLIELILVMRLSREETISKAQKLAGAAALMILLGYPG

>B570J40625_1023661151
RLVPASAAMIALGYPGEVASEQGTQILYGVLSTIPFIYILYVLFVELTKSLDRQPAGVAASVKNLRLLLLATWGVYPIAYMFNIWGDAGADSFVAIQLGYTIADVLAKCVFGLTILKIARMKSHAEGMAADH

>B570J40625_1023885741
MTNFMFIPSLIGKLLPTDYVGFTFFVGCMAMMAASAFFFLSLNQFDKKWRTSVLVSGLITFIAAVHYFYMKEYWAEFQESPTFFRYVDWVLTVPLMCVEFF

>B570J40625_1023894791
FYFMSNLLSISLVSKMLPTDYVGFTFFIGCMAMMAASAFFFLSLSQFDKKWRVSVLVSGLITFIAAVHYFYMRDYWASFGESPTFFRYVDWVLTVPLMCLEFYLILKIAGAKQSLLWKMIIYSLVMLVTGYFGEAVDPGN

>B570J40625_1023981451
MSGKILPTDYVSFTFFIGTMAMMAAAVFFFMEVGNTSKEWRTSVLVSGIITFIAAVHYYYMREYYANYSESPTFFRYVDWLLTVPLMCVEFYLITK

>B570J40625_1023985151
KATKILAWFVLVGWAIYPLGYILGTPGGLFGWQPVADTAAAMKAMDIVYNIADAINKIGFGLVIYALSRSED

>B570J40625_1024065831
MDMGLFLAALPELSVFQYNLVDNIFSMTVATMGAAALFFFMARSTVGVSYRPALLVSGIVVAIACYHYFMIRHSWNDAYALADGQKYAATGAAFNDFYRYADWILTVPLLMVELVVV

>B570J40625_1024079751
YFFLLRNDVEPAYRSAMVVAGLVCAIACFHYYKMTGVYQSGGQFPTALRYIDWLFTTPLLLVKFPLLLRMGERGAKFFWQLVILDVAMIVTAFIAETSPVDSQKWWTFFLVSCVFELLIVGVLYLQLGQAISDAPAPLA

>B570J40625_1024250511
MNTWLWIGTIGMALGAVAIIGIGGKNDSRHHVTASAFVCIIAACAYFAMASKQGIHSFTDNGG

>B570J40625_1024572511
VRHIMNVETCISIIASYFYGVFIEEINKVQSLLRSEKEVNIPIEKINTMRYIDWAITTPFMLLALSMVLGYENKIAVKIYPYLLTLALNFGMLAFGYLGELKLINRNIASFIGFIFFFLTYGAIWKFFMTGLKVTAQS

>B570J40625_1024621751
LLNILLDGSLAAGDYIGFTFFTGYMSMLAASIFFIVERGTVNDKWKTSLLISALITFIAAVHYFYMRGVWLETHESPTQFRYIDWTLTVPLMCIEYYLILKPAGAKGGMLSRLIFGSVVMLVAGYIGEAVVPAQNVLW

>B570J40625_1024648351
SFTGSYVAVDAGDPAAAFDAMTYVLVNGEGFNEGYRYVDWLLTVPLLLFETIAVLALPLAVRKNLLMKLIPASALMIILGYPGEITSDILAKGIWGALSSIPFLYILYVLFVELSKSMKTQPEQVGKDLNGLRWLLLA

>B570J40625_1024968131
YEESGIDTAKLNFFNLIRENSSNISYILSLNWLMLIFGYLGEAKIINTITGVILGFIPFLIYYYIIYANYANQSENGWKLFLYFFFFWSLYGIVAVLPYYLKNTFYNILDLFAKNFFGLFLSYILIMKR

>B570J40625_1025143481
CIPFVYILYVLWVELTNSLDSQPPAVQGLIKLARLVILITWMVYPIAYALGSTPAALAAASGGGGDATGVVGLQIGYAIADMTAKAGFGVLIYFIARAKTYEDAQKGIGLEDIPGLKHSMA

>B570J40625_1025280171
PASAAMIALGYPGEISNDQNTQILYGVLSTLPFLYILYVLYVELGKSLDRQPEGVAATVGRLRMLLIATWGVYPIAYILGMGEGMASADQFVGVQVGYTIADVLAKCVFGLTILKIARMKSMAEGMKDDH

>B570J40625_1025342651
VIAADVFMIVTGFVAALTADETNRYVWYGLSCLGFLLVLVAVWGPVYTAAKKQGGETKKLWVTLASVLTVLWFIYPIVWILGTEGEAVINLTTEITIFAIVDLLAKVGFGLLLVTGVKKVYSKRPARRSSARKSTA

>B570J40625_1025813821
PESHSDKKQEPLKYGSLLSRTFTTTYIVLFGYTCITLIEALRTSSVNTRHIMNIETAVSLVAGIVYGTFVEKIKQPTFNLKEIIPMRYMDWMITTPLILLAIVLFYNHGANTMNYKCYFILIILNWFMLLFGYLG

>B570J40625_1025961011
NHMLAASALQQGDLVGFTFFIGTMAMGAASVFFFIERQSVSDKWKLSLLVSGLITLIAAAHYWYMREFWVATFTGNNASVASPTEFRYIDWLLTVPLMCTEFYLLLRAAGASLNMLWRLIGYAVLMLVAGYIGEV

>B570J40625_1026271441
LFVQIIEFIFYFWMVRSWGKYKISTITQIRYYDWAFTTPAMLITLMAFLGGSENQTLFSFIQEHSQFIAKILFLNLSMLLFGLAGERKYISQKKSVVLGFIPFIIYYTMIYQKFIHNKNLPKIKIYLFMYYFIT

>B570J40625_1026335411
WILTVPLMCVEFYLITKKAGAKIALLWKLIFASLVMLITGYVGEVLDPAQSVLWGVLSGAAYFYIAYLIWFGEVAKLAQSAGPQVAKATKILAWFVLVGWAIYPLGYILGTPGGLFGLKLVANPADAHKAMDI

>B570J40625_1026553841
ASIAYVAMFINEHNILIARYTDWVLTTGIILFSILYKAEIPMEKIFFLVSLNSIMMISGLFGRLEKSHANRIIWFTIGCGLFIPILINLLEISRRNDENEQNKKKSLSTIILWCIYPIVWILAEEEIISIDAE

>B570J40625_1026649262
NAGPQVAKATRILAWFVLVGWAIYPLGYILGTPGGLFGVQLVSDPAAASHSMDIVYNIADAINKIGFGLVIYTLSRSED

>B570J40625_1026909531
GIIEIGAFFVKVPTIFSLIRQLLIIELIVQFFEGMFYFWLAYNFTKVLNVTPKRYIDWFITTPTMLITLIMYLIYLNKRVENKTNELELFTLLKDNATIIIPVIILNWLMLFFGYLGEMKIIPVLLGVFLGF

>B570J40625_1026970321
RYADWILTVPLLMVELVAVLRLEASRSRSLLTRLVIAAALMIALGYPGEVISSPEGWTQRVIWGALSSVPFFYILYILWTELTASLATQPEAARKLIEIARLVILITWAVYPIAYALGGTEEALKAKAAGQG

>B570J40625_1027068631
QMASMRYFDWIITTPTMLLTTIIFYKYEEHLENNTEEKIEFWKFIKDNKNNIITIFVCNFLMLLFGYLGEIKAIDMTSSFILGFMFFGMTFYTIYNNYAVKSKNAIKLFYFVFIVWSIYGIAALTSSYTKN

>B570J40625_1027103591
IVQVVQGSFYAWLVYNIKNETNITSKRYMDWAITTPIMLITLICYMIFLRTNNENNKNIETMQNIHDIQDIEKTQKQIDIFSILRENSAVIITIVLLNALMLLFGYLGEINVIPFIWGILIGFIPFIIYYY

>B570J40625_1027135521
ARDQAAFWGLISGLAYFYIVYEVWKGEVAKLSQASDPAVQKAVNSLLKFVVIGWAIYPIGYMAGTADGQWYAAFGNLGLDMDIIYNIGDAVNKIGFGLVIYALSRSGK

>B570J40625_1027633851
MSLCLLAAADAAGVSMDFLQAQAGGTFLQTLTLYLFFAGTVAMGAGALYFFLLRDDVEPEYRSTMVVAGLVCAIACFHYFKMTGVYQSGQGF

>B570J40625_1028196441
KIMNEKQSATLGFIPFVIYYYMIYQKFIDQPNTTQQQKSVYFYFLFVWTLYGVAALLPYEYKNSMYNILDLFAKNFFGLFLVYIIYQNKTPNLIK

>B570J40625_1028431031
SMVTFIAGYHYWRIFNSFSESSTQAGAVVEVNISGDKGSFNEAYRYVDWLLTVPLLLVEVIAVLALAATVSKSLIMRLVPASVAMIALGYPGEISQDSTEQWVYGILSTLPFIYILYVLFVELTKSLD

>B570J40625_1028588621
MSAKLLDATDVASGSFLLLMLMTLAAAVLLFMGTGWVTRKWKLPLTMAGLVMGVSAMHYFEAAQVWQASGHMPVLYRYVMWLATMP

>B570J40625_1028822991
QHFLFVATAGMALAALLFLYYQLNAKEERSRLVFVIAFFCTAISCFSYFAMASGYGVFVTANGGLIFWARYVDWMVTTPLSLVIMGIIAQAKFEETFFLVLTDVLMVLCWLCFAVIGAPFKYVWWSI

>B570J40625_1028870991
SFKGENMEMKTVLTDPDLNQLVYNALSFGTAVMLGAFVYFLTQIKSVAKQYQSGVAVSAVVVGIAGYHYFRMWSDWGHGTVNEGYRYADWLITVPLLVIELLIVLGVTADRRKKLMTTLVPATVLM

>B570J40625_1028942481
VQVISGLFDYYVIQLNTPSKINVLKEVLIMELIVQVIEGIFYVWLAFNIASVSNITPYRYNDWYITTPTMLVSLCIYLIYLRNEEENKETKDSMFKIMYDNFNILVTILILNFVMLTSGYLTEIKKV

>B570J40625_1029018261
MNYSILLDVGTAATDATAAVANSVKLPTLDKIDSFQDAIAITFFIGYMAMLASSVFFFVERGSVDGKWKLSLLVSALITGIAAVHYYYMREFYMDYGVS

>B570J40625_1029229591
LPIHPKFYGIKVLLWIEYIVNFIEFTFYSWMLNNFSIINNITKYRYYDWIITTPVMLFTYSMYLLIIRKMEENKQYNLFNLIDNEKYKLISIILLNWIMLFFGYISELGMMNTKISTFLGFIPFIL

>B570J40625_1029391531
LIIEGDLNVRWMWWTLAMIPFLYVVHTLLIGLQDKIKAEKNEEVKQKLNMVCWATVISWCTYPIVYVFPMFGLDGPSAVVAIQLGYCVSDIISKCGVGFLIYNITIAKSNEGYTQVH

>B570J40625_1029646241
FIGYMAMLASSVFFFVERGSVDGKWKLSLLVSGLITGIAAVHYYYMRDFYMQTGTSPTAFRYVDWTLTVPLMCVEFYLLTKPFGAKGGTLLKLIVASLVMLITGYIGETSGIESNVMWGIFSTLG

>B570J40625_1029786721
RYLILLTWGFYPIVYAMGSYNLLDGAGSIVAVQVGYSIADVTAKALYGVMIFAIAYAKSEADGSLPA

>B570J40625_1029932911
MFLSITASELFDASQGFGIGQATAFTFFVGTMAMMAASAFFFFEIRNVGEKWRTSVLVSGIITFIAAVHYYYMRDWFLNTGTSPT

>B570J40625_1030257581
LMCVEFYLITKKAGAKVGLLWKLIFASVIMLVTGYWGEAVARDQAAFWGLVSGLAYFWIVWMVWKGEVAQLSKASSPAVQKAIDSLLKFVVIGWGIYPLGYLVGTADGQWYEFCKNWNLNMDII

>B570J40625_1030296571
ITKKAGAKIGLLWKLIFASLVMLVTGYIGEVLDPTQSVLWGVISGAAYFYIAYLVWFGEVASLSQTAGPQVAKATRILGWFVLVGWAIYPLGYILGTEGGLFGMKLVQDKAAALHAMDIVYNI

>B570J40625_1030642191
STTTRLAEFLYNNAGSIIKIVVLNAAMLLFGLIGELGYLSPYTSTALGFIPFILNFNHIKDTFLPPEDKLKNYLFYCFAFVWSLYGVFAVMNYTIKNTGYNILDIFSKNVFGLFLAYIIWSKS

>B570J40625_1030706201
LTVQIIEGIFYIWLIYNFNKVANVTPKRYIDWAITTPTMLITLMVYLIYLGHKNDNIDTTGMTLFGILRENMDTVSKIITLNWLMLLFGYMGEVKIISTVTGVLMGFIPFLFYYYIIYYKYA

>B570J40625_1030858341
ACFHYYKMTAVYQAGGQFPTALRYIDWLFTTPLLLVKFPLLLRMGERGAKFFWQLVILDVAMIVTAFIAETSVVDSQRWWGFFLVSCLFEALIVGTLYLQLGQSISEAPAPLARALETMRLF

>B570J40625_1031048881
LSVEQFNIVDNVFSMTVATMGAAALFFFSSRSSVAPKYRPALLVSGLVVSIACYHYFMIRQSWNGAYSFDKTAGYVASGKAFNDFYRYADWILTVPLLMVELVTVMALSKEISRPLLTKLVV

>B570J40625_1031133561
IITFIAAVHYYYMRGYNLDTGGESPIFFRYVDWILTVPLMCVEFYLITKKAGAKASLLWKLIFASVIMLVTGYWGEAVDKGNAAFWGLLSGLAYFYIVYEVWLGEVAKLSKASNPAVQKAVS

>B570J40625_1031160401
LMILLGYPGEVATDMGTKFKWWFASMVPFVYIIMNLYSGLSKAINSQPESVRELIATARNLTVISWCFYPVVYALYFLPGTNVASAEVTTWIQIGYTIADIVAKAVFGVFIFVVAVRKSETN

>B570J40625_1031376821
KWRTSVLVSGLITFIAAVHYFYMKEYWAEIGESPTFFRYVDWVLTVPLMCLEFYLILKVAGAKQSLLWKMIFYSVVMLVTGYVGEVVAPESAAFWGFVSGVAYFAIVYEIWLGEASKLAKA

>B570J40625_1031474951
IKNSFENGKPIDWQEIIKTRYLDWAITTPLMLMVLINVLAHHNKKSPSIRVYFFIILLNYTMLYLGYKGEFVKKNILYFIGSFFAFFIMYGIIFFLYVKPKYNTFNYALFFFFFIVWSLYG

>B570J40625_1031762871
MFSGMGWETVTGCRQYFYIRHIDWAITCPLIIFSLGILATQDLATTLAGESVFAGFFCFYFSWFFLDDFGHYSLAG

>B570J40625_1032102611
KVLSETTKNTFFASYLVLFGYTIITLIEAIRTPSLIVRHIMNIETAVSLVAGLVYGYLVEEVRKPGADLSKITHIRYLDWSITTPLILLSILLFYNPETAVDYKTFLGIAALNSGMLYSG

>B570J40625_1032166821
LPKAEGRSLLKRLVAASVAMIALGYPGEISSDSSVRWIFWVASMIPFLYIMYVLFTELTKSLSTQPESVRGLVSFARILILVTWSFYPIAYAIFTVTGKDPSGLVALQVGYTIADITAKA

>B570J40625_1032412821
MDSKPPQTAKIATEEKISTKFDFVKFTFYFTYVLLITTGTITFVEALATTNPTIRHVMNLETCISIIAGYFYSQFTNKVTTGGGVIDYRDINQTRYNDWFITTPLMILALMIAL

>B570J40625_1032583581
ACYHYFMIRHSWHDAYTLVDGGYKGTGAAFNDFYRYADWILTVPLLMVELVAVLRLPAAKATSLLTRLVIAAAAMIALGYPGEVIADPARWSERVMWGGLSSIPFFYILYVLWTELTNS

>B570J40625_1032645981
SDLTSVLDVIHVIHSLLSNYRMIYISGIFSLIVQLLVGIIDYLALNIEVNLKDELLKDLLKVELIVQVIEFIFYIWLIYYFSKVSRNITPFRYLDWAITTPLMLITLSAFLNHDGTTYN

>B570J40625_1033295711
LVMLVTGYFGETIDRGNSVLWGVISGAAYFYIAYLVWFGEVAKLSQNAGPQVAKATRVLAWFVLVGWAIYPLGYILGTPGGLFGIQLVSDPAAAAHSMDIVYNIADAINKIGFGLVIY

>B570J40625_1033360061
GEAVYVGEGYATQQWVYGALSGAAYFYILWLVWKGEVAQLAANAGPNVATAVRHLRNFVLVGWAIYPIGYILGTHGGLFGIDMGHDASSLNLFYNLADAVNKIGFGLVIYALAIKDN

>B570J40625_1033598521
MIEFYLILAAITKVSGGIFWRLLIGTLVMLVPGYMGEAGYINTTIGFVIGMLGWFYILYEIFAGEASKVAATQATPAVQKSYNLMKWTVTVGWSIYPIGYFFGYMAGGTDAATLNIV

>B570J40625_1033811381
LSKSIAAQPESVRELVSAARWITLVTWCFYPVVFMFPMLGISGGKATTFVQVGYTVADILAKAAFGVYIWVIAVRKSESNA

>B570J40625_1034431441
AFASDNVVLKPEDYVGISFWLISMALIAATAFFFLEMQRVEGKWKTSLVVSGLVTMVAAVHYFYMREVWVHTGDTPTVYRYIDWLITVPLLMVEFYLILAAITKVPAGVFWRLMI

>B570J40625_1035170241
LLGYPGEISADMGTKFKWWFLSMLPFLYIVFSLFSGLSKAIDSQPESVRDLITTARNLTVVSWCFYPIVYALYFFPGANMGSGETTMYVQVGYTIADIIAKAVFGVFIWVVAMR

>B570J40625_1035408471
AWLWGLISGIAYFVIVYEIWLGEASKIAQAAGGNVLSAHKILCWFVLVGWAIYPLGYMLGTDGWYTGILGKGSVDVAYNIADAINKIGFGLVIYNLAQQSQKD

>B570J40625_1035984711
LVMLVTGYFGETIDRGNSVMWGVLSGAAYFYIAYLVWFGEVSKLAQSAGPQVAKATKILAWFVLVGWAIYPLGYILGTPGGLFGIKLVADPEAAVKAMDIVYNIADAINKIGF

>B570J40625_1036086531
MVSNFNAIKNITPLRYYDWMLTTPTMLITFMFYLKFLSNQEQNIKSDSFLTELKNNWKLVLNVILLNWGMLIAGYLGEQNIVSYLTTTLVGFVPFLVMFYIIYNNFAVQSKQG

>B570J40625_1036168721
TKKAGAKISLLWKLIFASIVMLVTGYFGETVYRGSSVIWGVISGAAYFYIAYLIWFGEVAKLAQTAGPQVAKATRILGWFVLVGWAIYPLGYILGTPGGLFGIQLVADPAAAA

>B570J40625_1036404161
PLLLTELVLVMRLSREETVQRASHLAKLAALMILLGYPGEISTDNETRWMWWAASMIPFLMIVWNLFTGLSKSISAQPENVRELISMARLIVVVTWAFYPIVYLFPMLGVSG

>B570J40625_1036420201
FRYVDWILTVPLMCVEFYLITKKAGAKIGLLWKLILASLVMLVTGYIGEVLDPAQSVLWGVLSGAAYFYIAYLVWFGEVAKLAQTAGAQVAKATKILAWFVLVGWAIYPLGY

>B570J40625_1036652201
YTMYEYSYYVTYILLLTTGTITFIEAMRTKSQTVRNIFNLETCISIVAAYFYGTFVAYLENGKREQINTLRYVDWAVTTPMMLITLILTMVHNTGVFIHLKDILSILTLNYGM

>B570J40625_1036753911
TGRRTLHYVSLILCGIASLSYLSMATHNGYVVRPDGRVFFYARYIDWLLTTPLLLYDLAAVAGLERGKTFGVIGLDVLMVIFGLIGALSLSPDWRWLFWAFGMLTFAPIVYV

>B570J40625_1036807861
HILNLETCISLVAGYFYSLFVEKIAKSEEKMMNMDWSETSQIRYLDWSITTPFMLIALCLVLSTNVKKTITLSVISSVVLLNYAMLYFGYLGEMKKISKFMAELLGFGAFFG

>B570J40625_1037952921
DDHPAKVQVLLKNTRYLILLTWGFYPIVYAMGSYGWLQAADSIVAVQVGYSIADVSAKALYGVMIFAIAYAKSEADGSLPA

>B570J40625_1038068831
GEASKLAAAAGGEVLASHKILCWFVLVGWAIYPLGYMLGTDGWYTGLLGKGNVDVAYNIADAINKIGFGLVIYNLAVKSTKE

>B570J40625_1038103731
MDGIYDVATLTAGQYSAVSNILSLGFAAMLATTIYLYLSQARVLPKYRQAIVISGTVTLIALYHYWRIYDSFAAAHAGGEAFNEAYRYVDWLLTVPLLLLE

>B570J40625_1038114351
FGSWSDAFVVNAGAGTVELSGQKFNDAYRYVDWLLTVPLLLVELILVMGLTRAETISKGVRLGALAALMVALGYPGEIATDMNSRLLWGGLSMIPFLFILYELFVGLRGS

>B570J40625_1038394091
FGDVAKLAQSASPAVAAANRSLGWFVLVGWAIYPLGYIVGTPGGLFGMPVDLGLNMDIVYNIGDAINKIGFGLVIYALSRKAA

>B570J40625_1039247681
MTNLLLIQSTISKLLPTDYVGFTFFVGCMAMMAASAFFFLSLNQFDRKWRTSVLVSGLITFIAAVHYYYMRDYWAAFQES

>B570J40625_1039481091
AAYFYIAYLIWFGEVASLAQTAGPSVAKATRILAWFVLVGWAIYPLGYILGTPGGLFGMTLVDNPKDAAVAMDIVYNIADAVNKIGFGLVIYTLAKSDAN

>B570J40625_1039852601
MAASAFFFFEIRNVGEKWRTSVLVSGLITFIAAVHYYYMRDYFIQTGSSPTFFRYVDWLLTVPLMCVEFYLITKKAGAKTSLLWKLILASVVMLVTGFFGEATDRGNS

>B570J40625_1039994471
KLILASVVMLVTGYFGETIDRDSSVLWGVLSGAAYFYIAYLVWFGEVAKLSQTAGPQVAKATRVLGWFVLVGWAIYPLGYILGTPGGLFGVQLVADPAAASHAMDIV

>B570J40625_1040565451
GRLLQKKLLNTLVPAAAAMILLGYPGDARLDLFGISAPVWGALSTIPFLYILYILFGELTKSLERQSEQVRATVKNLRILLIATWGVYPITFIMAMNAEGWDAGAFV

>B570J40625_1040575541
TKKAGAKISLLWKLIAASLVMLLTGYIGEVVDRNGSVLWGVLSGAAYFYIVYIIWFGEVAKLAQTAGPKVAKATKILAWFVLVGWAIYPLGYILGTPGGLFGWQPV

>B570J40625_1040747031
LVTGYFGETIDRGNSVMWGVISGAAYFYIAYLVWFGEVANLAQNAGPQVAKATRILAWFVLVGWAIYPLGYILGTPGGLFGMQLVSNPAAASHAMDIVYNIADAIN

>B570J40625_1040889911
GLITFIAAVHYYYMRSYNLETGESPTFFRYVDWILTVPLMCVEFYLITKKAGAKASLLWKLIFASVVMLITGYFGETMDRAHSVLWGVISGAAYFYIAYLIWFGEV

>B570J40625_1040938531
MEAAMVFKDSDLNQLVYNALSFGTAVMLGAFVYFLTQIKSVAKQFQSGVAVSAVVVGIAGYHYFRMWSDWGAGKVNEGYRYADWLITVPLLVIELL

>B570J40625_1040981641
AYEKDDKVIDWADMTATRYIDWSMTTPLMLLVLCLVLSQNVGKSVALKVIVAVIVLNYAMLYLGHLGETKKLSRLNAMLLGFVPFFGMFYLIFKNYVEPKFVKANY

>B570J40625_1041385691
MIYTSGVVSLLVQLIVGIVDYLALQIKVDPKDEILKDLLNVEIFVQGIEFMFYVWLIYYFSRVSRNITPFRYLDWFITTPLMLIT

>B570J40625_1041393641
ILASLVMLITGYVGEVLDRDGSVLWGVISGAAYFYIVYLVWFGEVAKLAQTAGAQVAKATKILGWFVLVGWAIYPLGYILGTPGGLFGMQLVSDPAAAAHAMDIV

>B570J40625_1041682671
TVAVLALPAAVRRSLLWKLIPASALMIILGYPGEVTADMAGKAIWGALSTIPFIYILYVLFVELSRAAKSQPNQVGKELAGLRWLLLATWGVYPISYAFPMIGLD

>B570J40625_1041918971
TPKRYYDWFLTTPTMLITLIAYINTQDESDLYRFIKNNKNILIKVVSANTIMLLFGLLGEYNIINYNSAIILGFIPFLYYFYIIYENYIKDKETTSDKKGLYIFF

>B570J40625_1041960001
DVVGFPGVTDVAAIESTMSLRYLDWVLTTPLLLLKFGIIASLAGTPKGTTYRLVVADLVMIITGYFGEIGVPGSAGNYVNFVISSLAWIYIAYTVWNIKPTKGTA

>B570J40625_1041966031
ITNVTPKRYIDWVITTPTMLVTLIIYLIYLNNKATSNLEFFQVFNENFNTIIHILILNWLMLLFGYLGESKIISTLLGVFLGFIPFLIYYYLIFINYVNFDNSGW

>B570J40625_1042272961
FIEKVNNATGPINYKAINEMRYSDWFITTPLMILVIMLSLSYQSGKHSIHFGSYVAAVVLNFGMLFSGYLGEKGTVSKLTGLLVGFLFFFGLFGLIFLQYVSGS

>B570J40625_1042555041
TVRHVLNLETCISIVAGYFYSVFVKKIEEFGKEDKPIDWADITKTRYIDWAITTPIMLLVLCLVLGQNINRSLKFTTYAIILALNFIMLYIGYAGETNIISRFT

>B570J40625_1043070521
LPRLTSTLHGRDRNALVAGVVGADVGMVLTGLFAALSRDTHTRWIWYIISCVFFLVVLYFIAGPIRAAAAERSADHAALYTKLLGILAVLWFIYPILWAVGTEG

>B570J40625_1043279302
QPEGVKNLIVTARWIIIATWCFYPVVYVLPLIGMNGSDAMIGVQVGYTIADLLAKAVFGIYIYFIAVRKSE

>B570J40625_1043543061
SAFGESPTFFRYVDWVLTVPLMCLEFYLILKVAGAKTSLLWKMIGYSLVMLVTGYFGEAVDPGNAALWGLISGLAYFIIVYEIWMGEAAKLAKAAGGAVLDAH

>B570J40625_1043883051
AVAQAVKTLGWFVLVGWAIYPIGYIQGTEGGLFGMKMNFGLDMDVIYNIGDAVNKIGFGLVIYALSRKEA

>B570J40625_1043900541
YFNEEIKKPGVDLKKISQVRYVDWSITTPLILLVVLLFYNGEGKVDYRTYLAIVLLNAGMLYSGYLGESGAIGKMTGGVAGFAFFGAMLALFYSCCVPGKANP

>B570J40625_1044312491
VYEIWLGEASKLAKAAGGNVLAAHKILCWFVLVGWSIYPLGYMMGTTGWYNGIIPAGNIDVVYNIADAINKIGFGLVIYTLAVNSQKD

>B570J40625_1044457771
VRHFLLIGFLGMFIGAIVFFYMGISRKVNTVMHVLTFFIAAVSACAYYAEWAGLGVEYKTTDTTPRVIFWAHYLDWVITGPVRVALRMPQRVRVRACAAVRE

>B570J40625_1044652531
TGVKFNDAYRYVDWLLTVPLLLIELILVMRLSKEESTSKSIQLGSLAALMILLGYPGEVSSDSTTRWIWWGLSMVPFTIIMIQLFGGLKKAIDSQPESVKGM

>B570J40625_1045455441
MSSMVTFIAGYHYWRIFNSFGESSEGMMVNVSGEQGSFNEAYRYVDWLLTVPLLLVEVIAVLALAKELSKSLITRLVPASAAMIALGYPGEISSDQNTQVL

>B570J40625_1045862781
KEDRQIDWRDFTETRYIDWSMTTPLMLLVLALTLAQNIGAKVKLNIISAVVALNFVMLYLGYLGERGDINRMISAVGGFVAFFGMLYILFVNYVSPKYVF

>B570J40625_1045927001
FFAGTVAMGAGALYFFLLRDNVDPAYRSAMVVAGLICAIACFHYLKMTDVYKNTGGQFPTALRYIDWLFTTPLLLVKFPLLLRMGDRGTKFFWQLVILDV

>B570J40625_1046012641
YIMATNIWNGGGIEGTVVIRYVDWIITTPLLLLEFAIIAALAGKIKKGLVARLVIADIIMIVAGFLGETMGAAGDAATYVWFIISVLAWIWIIIEIFGVK

>B570J40625_1046061751
GTVGLLWKLILASVVMLVTGYFGETIYSDSSVLWGVISGAAYFYIVYLVWFGEVAKLATAASPAVAKANKTLGWFVLVGWAIYPLGYIVGTPGGLFGMSAE

>B570J40625_1046077651
NFTKVLNVTPKRYIDWFITTPTMLITLMTYLIYLNKNLENKTNELELFSILKDNSSIFIPVVLLNWLMLLFGYLGEMNIIPVLLGVFLGFIPFLIYYYMI

>B570J40625_1046122231
WLGPEGAGLLQTKDLNLFYNIADAINKIGFGLVVYNIAITESKKA

>B570J40625_1046173781
FSMTVATMGAAALFLFLSRVNVDPEYRPALTVSGLVVAIACYHYFMIRHSWHDAYKLAEGGAGYVGTGAAFNDFYRYADWILTVPLLMVELVAVLRLPES

>B570J40625_1046642321
MVEFYLILSAITKVPAGVFWRLMIGTIVMLVGGYIGEAGYMNAWLAFIIGMAGWGYIVWEIFLGEAGKINAKSAPPSVQSAFNLMRWIVVVGWAIYPIGY

>B570J40625_1046973861
MIASVHYYYMRDVWMTTGQSPTQFRYIDWILTVPLMCVEFYLILKAFGAKIDLLWKMIGYSLLMLIAGYLGETAFRANSVLWGIISTVGYAGIVYEVWF

>B570J40625_1047144681
YLVWFGEVSKLATAASPAVAKANKSLGWFVLVGWAIYPLGYIVGTPGGLFGVTADALGIGGLNMDIIYNIGDAVNKIGFGLVIYMLSRSESK

>B570J40625_1047479301
KIAYKEINDLRYLDWSITTPLLLLELLLALSFNNKMGSINFYHFIIILLLNYGMLGSGYLGETNKVDKVSANVIGFVFFIALYLFIYIIYVRPKYNFD

>B570J40625_1048446361
MEHLKIASDNYVAFTFFIGTMAMMAASVFFFFELSNTSQKWRTSVLVSGLITFIAAVHYYYMRGYNLETGDSPTFFRYVDWILTVP

>B570J40625_1048452861
MISLGQHDLIYNAFSFTLAAMMAATLFFWFGRAQVSNAYKTAMTVTGLVTFIAAYHYLRISQSWSDAYTVV

>B570J40625_1048705961
YIVYEVFAGDVAKLTKSSNSPALANAMFLMKIFITLGWSIYPIGYMVLPGNLLSGMFEVSSIDLFYNLADAINKIGFGLVVYSVAISESSKK

>B570J40625_1048854771
RSSFTIAANYTVIVWLMYPIFWILGDGLDQLDDNSGVIAFSVLDMASKIGFSAIFFRACKKSSNWHKAIFSFSRQKSAQPPSAPMQSQLPTAAAPALT

>B570J40625_1048927591
EYFVLAIAMAEIMLVCGLLATLLAESPAARWLLLIYGIFFFCIIIYLLIRRFITEEFRGSQLKKTKEHMRSAFTLAANYTVIVWLMYPIFWILADGLN

>B570J40625_1049094401
VEFIVQMIELFFYIWLFTNLHNVTNITSKRYADWIITTPTMLFTLIMYLIYMNDDNKEHLDLYNTFNTNKTNIFIILFLNLLMLIFGYLGETDKINKI

>B570J40625_1049104201
RYVWFFISFAFMLYVLYELFAGTIGKTLKSQTGEIGKKLNNLRYVLVVTWTIYPIFYLLGDSTTFVSKIFNLSTEESATVIQVGYSISDILAKAGYGL

>B570J40625_1049153181
YARSVDWAITIPLTVLFLGMIAEVDIVSIVAVMCSAVLMVFSSYMGAVSIVASVKWFWFLFFLAFMAYVIFSLTRTFRHSVDASGQMCLVELYSRLT

>B570J40625_1049414591
MSPFFLDAAIAADNYVAFTFFIGTMAMMAASVFFFLELSNTDKAWRTSVLVSGLITFIAAVHYYYMRGYNLETGGESPTFFRYVDWLL

>B570J40625_1049429721
YILYVLFVELTKSLDRQPEGVVKTVKNLRLLLIATWGVYPIAYILGMQAGDPSANSFVGVQLGYTIADVLAKCVFGLTILKIARMKSHAEGMAADH

>B570J40625_1049800401
FFLMGCLTMLGMFYIFLKPINFMAKKYDEIFQGYKILLNFVLFFWVAYPVIWILGTPGKSYFSEYLTTTFFVILPFFCKSIFGFLDLFLLNQIYNK

>B570J40625_1049981921
WITLITWCFYPVVFTFPMLGVTGGEATTLVQVGYTVADILAKAAFGIYIWVIAMRKSEANQ

>B570J40625_1050420351
FFRYVDWLLTVPLMCVEFYLITKKAGATIGLLWKLIIASIFMLVTGYIGEAMHGQDASSWVWGTISSVGYAYIVWLVWAGDVAKLAKSSSPAVAAA

>B570J40625_1050478811
GEVKTLAASAGPAVAKANNLLGWFVLVGWVIYPIGYLAGTAPGQWYSGFANLGLDMDIIYNIGDAVNKIGFGLVIYSLSRSSSN

>B570J40625_1050537061
MGHELATIAPGNYVAFTFFIGTMAMMAASVFFFFELNTTPSRWRTSVLVSGIITFIAAVHYYYMRGYNLETGASPTFFRYVDWLLTVPLMC

>B570J40625_1050686821
MCVEFYLLTKAAGAKKSLLWKLIAASVLMLVTGYIGEAFTDGSTFHSVLWGVISTFGYAYILYTAWFGEVAQLAKNSGDPVVVRGIQTLAWFVLVG

>B570J40625_1050763151
AAGGNVLASHKILCWFVLVGWAIYPLGYMLGTDGWYTDFLGKGSVDVAYNIADAINKIGFGLVIYNLAVKSTSNTNS

>B570J40625_1050852751
WKLIFASLVMLVTGYFGETIDRDSSVLWGVISGAAYFYIVYLIWFGEVSKLAQAAGPQVAKATRVLAWFVLVGWAIYPLGYILGTPGGLFGIQLV

>B570J40625_1051553861
ETSTDIATRAIWGFLSTLPFVYILWVLWGELNKAAGTQPPYVQILLRNTRLLLLGTWGFYPIVYLLPMAGISGSAALVGVQVGYSIADVLAKCGY

>B570J40625_1051574251
VPLMCVEFYLILKVAGAKQNLLWKMILYSIIMLVTGYFGEAVDPANAWIWGLVSGVAYFAIVYEIWFGQASKLAAAAGGNVLAAHKILCWFVLVG

>B570J40625_1051614231
VSAIAYFYIVYLVWMGDVKKLAASAGPAVAKANSLLGWFVLVGWAIYPVGYLAGTAAGQWYAGFANLGLDMDIIYNIGDAVNKIGFGLVIYNLSR

>B570J40625_1051855401
MEMLNFAQFELVSNAFSFAIAVMGAATVFLFLGRSQVAPQYKTAVTISGIVTLIAFYHYWRIFDSWHGAFSVTKTGLEATANKFNDAYRYVDWLL

>B570J40625_1052068001
AGPQVASATRVLAWFVLVGWAIYPLGYILGTPGGLFGVQLVADPAAASHSMDLVYNIADAINKIGFGLVIYALSRSEEE

>B570J40625_1052225541
IIMLIFGFLGETGKINHILGCIIGFIPFFLMFYLIWKWYGKYNKNSNIFIVFLIIWSLYGIVYFLPNTSKNINYNILDIIAKVGFGLLIWAEIL

>B570J40625_1052920271
WLITVPLLVIELLIVLGVAAAVRKSLMWKLVPATVLMIALGYPGEVSAEEGTKWLWWALAMVPFVYILYVLYGQLKEASKRESGAVSGAIKKA

>B570J40625_1052982831
NFNKILNITPKRYIDWAITTPTMLITLMLYLIFLNEKEKNETIELDFFTLIKDNVNIIIPVILLNWLMLLFGYLGEMKILPILTGVFLGFIPFL

>B570J40625_1053153941
AVDEGTAAAAMDSMTYVLVNGEGFNEGYRYVDWLLTVPLLLFETIAVLALPRAVRKSMLLKLIPASVLMIVLGYPGEIAVDNVTKGVWGALSTI

>B570J40625_1053195331
FIFKQLYSNFVGPDFFSKVLFYFSFIVWGLYGVAAVLPFKLKNTFYNILDLFAKNAFGLFLYFYIRNVQV

>B570J40625_1053413041
PEFNIIRQLLFLEIAVQAIEGLFYVWLLFNFTSVSNVTPKRYIDWMITTPTMLVTLIFYLIFLERRDKNEDTVGLNFVDLATENANTISNVFI

>B570J40625_1054301031
SQFDKKWRVSVLVSGLITFIAAVHYFYMRDYWASFGESPTFFRYVDWVLTVPLMCLEFYLILKIAGAKQSLLWKMIIYSLVMLVTGYFGEAVD

>B570J40625_1054763151
LFSGLSKAINSQPESVRELIVTARNLTVVSWCFYPVVYALYFFPAANVGSAQVATYVQIGYTIADIVAKAVFGVFIYVVAVRKSESNA

>B570J40625_1054775321
TFFIGTMAMMAASVFFFFELNNTAQKWRTSVLVSGLITFIAAVHYYYMRGYNLETGESPTFFRYVDWILTVPLMCVEFYLITRKAGAKIGLLW

>B570J40625_1054926261
TLTYILLLTTGTITLIEALRTKNPIVRHIFNLETVISIIAGYFYSVFVSMIEKHEEKNIPLNWNEINKLRYIDWSITTPIMLLVLCIALSEH

>B570J40625_1055163781
TMLLIVPCVCYTVLWVVADGFRTIPFVSEAIVFTLLDFIARVGFAGMFAVKATVMDASRGFVVVDGGLSDV

>B570J40625_1055783091
DWAITTPLMLMVLINVIAHHNNKSPSIRIYFLIILLNYTMLYLGYRGEFVKNNILYFIGSFLAFFVMYAIIFFLYVKPKYNFFNYALFFFF

>B570J40625_1055831761
FGQYELIYNAFSFGVATFFAATIFFWLGLSQVSQKYKTALVITGLVTFIAGYHYLRIFSSFGEAYTAVDGVVKSTGVAFNVAYRYVDWLLT

>B570J40625_1055961681
ARNLTVVSWCFYPVVYALYFFPGANVGSAEVATYVQIGYTVADIVAKAVFGVLIYVVAVRKSESNA

>B570J40625_1055995601
NLETAISVIAGYFYSIFLKKIEMYEKQGKPIDWEDIVRTRYIDWSMTTPLMLLALCLTLSDAVGKTLALSSLTLIVVLNYAMLYIGYLGET

>B570J40625_1056104341
RTSVLVSGLITFIAAVHYYYMRSYNLETGDSPTFFRYVDWILTVPLMCVEFYLITKKAGAKIGLLWTLIFASLVMLVTGYFGETIDRDNSVL

>B570J40625_1056195481
GLTIDVTEDQNIFKDLLKLELGVQVVEFIFYAWMVLNFKNITNITPYRYFDWFLTTPTMLITLIAFLSKKYFTNLSDFIKGNKKNIIIIGL

>B570J40625_1056199341
NWEKINKYRYVDWSITTPIMLLVLCMFLANNAKTTIHVFTYLTIVVLNYIMLGFGYLGEVNITSRNTGLIGGFVAFFLMFGIIYTKFVRPK

>B570J40625_1056206591
GWAIYPIGYMTMPGGWLSGVVTNPANLNLFYNLADAINKIGFGLVVYGIAVSESKHA

>B570J40625_1056390111
ARNVTVFAWFFYPIVYFAPFVLSGAGNSDGFVIIEVGYTIADLIAKAGFGFLIYMIAVRKSAAAV

>B570J40625_1056562351
ETGESPVFFRYVDWILTVPLMCVEFYLITKKAGAKVALLWKLIFASLVMLVTGYIGEAIYGNETQSWIWGLISGIAYFYIVYLVWFGEVAT

>B570J40625_1056588291
GYHYWRIFNSFHEAAGDGYSITVRGANNAFNEGYRYVDWILTVPLLLVEAIAVLALAKEVASSLTTRLVIASALMIGLGYPGEISMDNNTK

>B570J40625_1056609771
FYMLLRPAGATTGMMWRLIASSVVMLVAGYMGEAVQPQSNVMWGVISTIGWAGIIYEIFMGEGKKVAAASGNPVVQAAFKQLSMFALIGW

>B570J40625_1057009501
KNDSTKNDSTKNDSTKNDLTKDKNRDSVDDLPLAKINTMRYSDWVITTPFMLLALSMLLGYENKIPVKFKPFLLVLFFNLLMLGFGYSGEI

>B570J40625_1058179231
EFYLITKKAGAKIGLLWKLIFASLVMLITGYIGEVLDPAKSVLWGVISGAAYFYIAYLIWFGEVAKLSQTAGPQVAKATRILAWFVLVG

>B570J40625_1058696981
IVDYVAINLKTQSRDELLKDLLKVELAVQIVEFIFYIWLIYYFSKVSKNITPFRYVDWSITTPLMLITLSAYLQHNGSSTARLSDFVSK

>B570J40625_1058775011
FFGALVWLASAFYVLNQYKQQTNRGGRAFAVVHATLSMLLILPCICYSVLWVIADGFRTIPFPSEAIAFTALDFASRVGFAGVFAYKAHV

>B570J40625_1058864071
PVRASAAAQGAGVASLYNKLLGILTVLWFIYPILWILGTEGTGTISLNTEVIVFTIIDLSAKVGFGILLVTGVKKLEAAGSGSAAPAAA

>B570J40625_1058924331
FGEVAKLAQTAGPQVAKATRVLAWFVLVGWAIYPLGYILGTPGGLFGAQLVSDPAAATHAMDIVYNIADAINKIGFGLVIYSLTRSED

>B570J40625_1058972991
SLAVLVSLINWVAFCTYAAQLVGLAPALATRVAGDAMQPFRYLQWSFTTPLLICALTAIAGDGPVARRLLARAVACDWAMLAFGFAERF

>B570J40625_1059251681
LLYFQFIKGSSHSFNFLLFGIYFVVWSMYGIVYLLDDEIKNTMYNILDLIAKCLVGIGLWLYFTKIIVA

>B570J40625_1059437431
ASLVMLVTGYVGEVLDRDGSVLWGVFSGAAYFYIVYLVWFGEVAKLAQNAGPQVAKATKILGWFVLVGWAIYPLGYILGTPGGLFGIQL

>B570J40625_1059875471
LGYADPKITAVLGFVPFALYFYIIYTTFVKNTKSQAQRNVFYYFFTIWLLYGVAALLNYESKNIMYNILDLFAKNFFGLFLVYVLYQN

>B570J40625_1060409371
ADVSAQLVYYARYIDWVFTTPLLLIGLLTVGLKPLTGGGEQARERIGLVAGIVGADVLMILTGLFGALSLDSTHKYVWFIVSCGFFLA

>B570J40625_1060480821
RYVDWILTVPLMCVEFYLITKKAGAKVSLLWKLIFASLVMLVTGYFGETIDRGNSVLWGVISGAAYFYIAYLVWFGEVAQLSQTAGPQ

>B570J40625_1060537731
GIAAVHYYYMREFYMEEGVSPTALRYVDWTLTVPLMCVEFYLLTKPFGAKGGTLFKLILASVVMLVTGLIGETVGLGQNMMWGILSTV

>B570J40625_1060643161
SKQDIKIELIALAMGLQAATILLGLLAQLQTGVAKYFFFFMGCLTMLGMFYIFLKPINDMAKKYDHVFHRYKILLNFVLVFWVAYPVI

>B570J40625_1060996321
GSSKSFNFVLFGIYLFIWGLYGFVYLLDEENKNIIYNILDVTAKSFVGLGLWTYFTKILVI

>B570J40625_1061073181
NAYRYVDWLLTVPLLLIELVLVMRLSQKETTSKALTLGFAAALMIVLGYPGEIAGDNATRALWGTLSTIPFLYIVWQLFVGLGKSIDS

>B570J40625_1061325271
VATGSTPTVYRYIDWLITVPLLMVEFYLILSAITKVPGGVFWRLMLGTLVMLVGGYLGEAGYMAVMPAFIIGMVGWAYILYEVFLGQ

>B570J40625_1062118251
GLITGIAAVHYYYMRDYYASTGKTPVALRYIDWTLTVPLMCLEFYLLLKPAGAKSSFMWKLIAASVLMLVAGYIGEAFTDGSTAHSV

>B570J40625_1062247191
ILYVLFRELGASLERQPAGVAATVGRLRLLLIGTWGVYPISYMFPLFDIGATDAFVWRQTGYTIADILAKCVFGLTIYKIARMKSAA

>B570J40625_1062420701
GSSHSFNFLLFSIYFVVWSIYGIVYLLDDERKNTIYNILDLIAKCLVGIGLWLYFTKIVVA

>B570J40625_1062891991
AVHYYYMRGYQLETGASPVFFRYVDWILTVPLMCVEFYLITKKAGAKSSLLWKLIFASVIMLVTGYWGEAIARDQAAFWGLISGLAY

>B570J40625_1063235121
FNDAYRYMDWLLTVPLLLIEIVLVMKLSPEESKSKSSTLGVAAALMIILGYPGELIVEGDLGTRWQYWALAMVPFLYIVYELLVGL

>B570J40625_1063569661
RNQSVIWGIISTLGYAGILYEVWLGSARKLASNSNDPNLQAAFKALSWFVLVGWAIYPIGYMAIETDGWLRGVIDVRNMDLIYNIG

>B570J40625_1063616721
VDWFLTVPLLLVELVAVMGLARAVQSSLLKRLVPAAAAMIVLGYPGDMHTQLFGLSNSMWGLLSTIPFLYIMYVLFVEISKSLAAQ

>B570J40625_1063675461
IPFIYILYALFFGLRASISKQPQKAQPLVRNACYLTVLAWCFYPIVYLLPNMGFVGGDGFIALQVGYSIADIVAKAGFGLLIFFIA

>B570J40625_1064519881
TATITFIEAMRTKSATVRHVLNLETAISLIAGYFYSVFLEKISAYEKDDKIIDWADMTGTRYIDWSMTTPLMLLVLCVVLAQNIG

>B570J40625_1064748921
YPNGESPIFFRYVDWILTVPLMCVEFYLITKKAGAKINLLWKLIFASVIMLVTGYFGEAVDKDHAAMWGLVSGLAYFYIVYEVWMG

>B570J40625_1064767921
FYSLFIIKINVDRIDYTELSKMRYIDWSITTPIMLLVLILVLGQNIKQKVSLLFYILLVLLNYSMLIFGYLGTINNIPPLQALLL

>B570J40625_1065085171
FACHRGHCLAVRYVCSRLFFYARYIDWLLTTPLLLYDLASVAGVESGETFGIIGLDVLMIVAGLIGSTQTPEYRWIFWAFGMLTC

>B570J40625_1065171151
LSLGIAAMLFTSIFLFVARERVLPRYRTAVMVSATVTAIAAYHYFRMFENFSHAFAVDGVNNPAAYNVGYRYVDWLLTVPLLLVE

>B570J40625_1065203211
IFASVVMLVTGYFGEAVWEESSVLWGVISGAAYFYIAYLVWFGEVAALAKTAGPAVAKATNTLAWFVLVGWAIYPLGYILGTEHG

>B570J40625_1065289131
FTLTYILLITTGTITLIEALRTKIPLVRHIFNLETVISIIAGYFYSKFVDKIKESFKEGKSIDWQEIIKTRYLDWAITTPLMLMV

>B570J40625_1065369101
AFYHYWRIFESWDAAYTVTDGAIKATGARFNDAYRYVDWLLTVPLLLLELILVMRLSREETIQKGSNLAFLAAVMVALGYPGEIS

>B570J40625_1065413861
VPLLVMEFPLLLNMGKKGASLFRNLVLFALIMLVTAWVAEESPTGSQQWWIWYVVSCAAWLVIVYTLYTSVSTAMQSAPPSIVQS

>B570J40625_1066403641
LTVLSWCFYPVVYALYFFPGANVGSAEVMTYVQIGYTIADIVAKAVFGVFIYVVAVRKSETNA

>B570J40625_1066461531
VGKDLNGLRWLLLATWGVYPISYLLPQLGISGADSFVYRQVGYSIADVLAKCLFGLIIYKIAREKSADDDSAFAAAELEAAPSS

>B570J40625_1066834081
FTFFIGTMAMMAAAVFFFFELSNTSPKWRTSVLVSGLITFIAAVHYYYMRGYNLETGDSPTFFRYVDWILTVPLMCVEFYLITK

>B570J40625_1067607701
MIAAVHYFYMRGVWLDTGTSPTQFRYIDWTLTVPLMCVEYYLLLRPAGASSNMMWRLILGAVVMLVAGYYGEAVQPDKNVMWG

>B570J40625_1067731511
FLMNASQVAKQYRNAVVVSAVVVGIAGYHYFRIFSGWADGQFNEGYRYADWLLTVPLLLIELLIVLGLTSEKRRPLTIRLVIAA

>B570J40625_1068347531
YNVFSFGLVSMLACTVYTLVSQARVLPKYRNALVMSSMVTFIAGYHYWRIFNSFGESSEGMVVNVSGDQGSFNEAYRYVDWLL

>B570J40625_1068419981
PIVRHIFNLETVISIIAGYFYSIFVSIIEKSENINWNEINKLRYLDWSITTPIMLLVFCIALADHSGVKLNFLIYIGIILLNF

>B570J40625_1068543701
DVGTKFKWWFLSMLPFLYIVMSLFSGLSKAINSQPESVRDLIITARNLTVLSWCFYPVVYALYFFPGANVGSAEVATYVQIGY

>B570J40625_1068646961
PSYVNPFLWTIFALMCISTALSTWFGYKQGGLLELGPAGAEEFGSGAERRFHLVTSAITIVAGISYYSMAIGVGWIQLQSCRW

>B570J40625_1069026701
IRNHSIETMAITRYYDWVITTPLMLISMSTYFLYKGGEEGNIIDVIKKYKKQFSKIITLNLVMLIAGYLGEVGYISKEIAFI
```
