## Supplemental File 2 for "Diversity, distribution, and expression of opsin genes in freshwater lakes"

```
>ENA|CAIJDZ010000020|CAIJDZ010000020.1_4
MLQLSNGQWSSLYNIFSFGLISMLACTVFTLVGQSRVLPKYRGALVMSSMVTFIAGYHYFRIFNSFNESSMKGAVSVGTAQGSFNEAYRYVDWILTVPLLLVEVVAVLALAKEASKSMMTRLVPASAAMIILGYPGEISSNNGTKILWGILSTIPFLYILYVLFVELGNSLDRQPEGVAATVGRLRLLLIATWGVYPISYLIPILVKNPSESQMASLFTDRQLGYTIADVLAKCVFGLTIYKIARMKSAAEGMSDAH
>ENA|CAIJEX010000132|CAIJEX010000132.1_3
MSIQLDTVSYWLAFGAIGMSLGSLAILALTSKMRDEDRHHGYVALAITLIAATAYFALWQHVGDITVHGQTFQLARYADWVITTPLLLFSLLAVGLPSINSSKSAWSTLGLLVSVVALDVFMIATGVIASVVAVDNRWPWYIFSCLALIVITLMLYSTVYKQSKKLLKPAANKLYINLTVFLTVLWVAYPVVWLLGGTGVGSISAVSENMAYAILDVTAKVGFGLLLLAGLSDLTSKTKPKKGMSTIDANAK
>ENA|CAIJEZ010000097|CAIJEZ010000097.1_18
MLQLSNNQWSSLYNIFSFGLISMIACTVFTLVSQSRVAAKYRNALVMSSMVTFIAGYHYFRIFNSFNDSSMKGAVTIGTQQGAFNEAYRYVDWILTVPLLLVEVIAVLALAKEASKSLIFRLVPASAAMIILGYPGEISSNNGTKVLWGILSTIPFLYILYVLFVELGKSLERQPAGVAATVGRLRLLLIATWGVYPISYLIPVLVKNPSMSQIANLFTDRQIGYTIADVLAKCVFGLTIYKIARMKSIAEGMKDDH
>ENA|CAIJFC010000056|CAIJFC010000056.1_12
MTNFMFIPSLTGKLASTDYVGFTFFVGCMAMMAASAFFFLSLNQFDKKWRTSVLVSGLITFIAAVHYFYMKEYWSMNAYVGGVLSTDANILREASPTFFRYVDWVLTVPLMCVEFFLILKVAGAKTDLLWKMIFLSVVMLVTGYLGETVYSDQAALWGGISGAAYFLIAYEIWFGSASKLAAAAGGNVLAAHKILCWFVLVGWAIYPLGYMLGTEGWYSSMVGKGSVDVVYNIADAINKIGFGLVIYNLALKSQKD
>ENA|CAIJFC010000281|CAIJFC010000281.1_3
MTNFMFTPSLIGKLLPTDYVGFTFFVGCMAMMAASAFFFLSLNQFDKKWRTSVLVSGLITFIAAVHYFYMRDYWASFGESPTFFRYVDWTLTVPLMCVEFYLILKVAGAKQSLMWKMIFLSVVMLVTGYLGETVYRDQAALWGFISGVAYFVIVYEIWFGSASKLAAAAGGNVLAAHKILCWFVLVGWAIYPLGYMLGTDGWYTEFVGKGSVDVVYNIADAINKIGFGLVVYNLALQSQKD
>ENA|CAIJFD010000212|CAIJFD010000212.1_3
MVKLDANQWNLVYNVFSFGLISMLACTVYTLVSQARVLPKYRNALVMSSMVTFIAGYHYWRIFNSFGEASEMMTVNTSGNEGSFNEAYRYVDWLLTVPLLLVEVIAVLALAKEVAKSLIVRLVPASAAMIALGYPGEISSDQNTQVLYGVLSTIPFLYILYVLFVELGKSLERQPAGVAETVGRLRLLLIATWGVYPIAYIFNIVGDATAESFVLVQVGYTLADVLAKCVFGLTILKIARMKSMAEGMKDDH
>ENA|CAIJFI010000013|CAIJFI010000013.1_33
MDHLSLMSVAIAKTDYVSFTFFVGTMAMMAAAVFFFMEVSNTSKEWRTSVLVSGLITFIAAVHYYYMRGYYAETHDSPTFFRYVDWLLTVPLMCVEFYLITKKAGGTTSILWKMILGSVVMLVTGYMGEAGLGNPTLWGTVSALAYFYIVYEVWMGDVKKLASSAGTAVASANAALGWFVLVGWAIYPLGYLIGTADGQWYASFKNIGIDMNVIYNIGDAVNKIGFGLVIYSLSRKSA
>ENA|CAIJFN010000173|CAIJFN010000173.1_3
MNSIALSADQFGIVYNVLSFGLVSMLACTIYTLVSQSRVLPKYRVALVMSSMVTFIAAYHYMRIFNSFDDSFVDGAVKVGTGHGTFNEGYRYVDWILTVPLLLVEVVAVLALAKAAASSLITRLVPASAAMIALGYPGEISTDNNTKVLWGVLSTIPFLYILYVLFVELSKSLDRQPAGVAATVGRLRLLLIATWGVYPIAYLLPILGQDALDPAAFVNRQIGYTIADVLAKCVFGLTILKIARMKSVAEGMKEDH
>ENA|CAIJFS010000311|CAIJFS010000311.1_2
MLSRIEMWRYGQSQPEIRVVVVKDFSFGKRFKTAALSSWEFGMVGVSVLSNGQFQAVYNVLSFALASMIFATLFMLVAQGRVLPRYRQALITSATVTGIAAYHYFRIFDSFRHAYVQTAVGGDYSLVAGEGFNEAYRYVDWLLTVPLLLVETVAVLALAKKVQSQLLVRLIPASAAMIILGYPGEIATDLGPKMVWGALSTIPFLYILYILFVELGKSMGRQPAGVAKEVRGLRLTLIATWGFYPISYLFPVFGEWSGSDFWTGSGSFVLRQYGYSIADILAKAVFGLVIYKIARMKSFADDRSFAKSEGH
>ENA|CAIJFX010000051|CAIJFX010000051.1_2
MNLFLLDATMAIAKTDYVSFTFFVGTMAMMAAAVFFFLELNNTSKEWRTSVLVSGLITFIAAVHYYYMRGYYAETHDSPTFFRYVDWLLTVPLMCVEFYLITKKAGGTIGLLWKMILASVVMLVTGYWGEAVAPAQATLWGTISAIAYFYIVYEVWLGDVKKLATSAGSAVASANAALGWFVLVGWAIYPLGYLIGTADGQWYASFKNIGIDMNIIYNIGDAVNKIGFGLVIYSLSRKAA
>ENA|CAIJGI010000055|CAIJGI010000055.1_7
MLQLSNGQWSSLYNIFSFGLISMLACTVFTLVGQSRVLPKYRGALVMSSMVTFIAGYHYFRIFNSFNESSMKGAVSVGTAQGSFNEAYRYVDWILTVPLLLVEVVAVLALAKEASKSMMTRLVPASAAMIILGYPGEISSNNGTKILWGILSTIPFLYILYVLFVELGNSLDRQPEGVAATVGRLRLLLIATWGVYPISYLIPILVKNPSANQMASLFTDRQLGYTIADVLAKCVFGLTIYKIARMKSAAEGMSDAH
>ENA|CAIJGI010000159|CAIJGI010000159.1_1
MSVTLDNNQWNIVYNIFSFGLISMLACTVYTLVSQSRVLPKYRNALVMSSMVTFIAGYHYFRIFNSFAEASKDHAVMLGGDQGAFNEAYRYVDWLLTVPLLLVEVIAVLALAKEVSRSLITRLVPAAAAMIALGYPGQISTVKNTQILYGVLSTIPFLYILYVLFVELGKSLDRQPAGVGETIGRLRLLLVATWGVYPISYILGMNGAPTAGSFVGVQVGYTIADILAKCVFGLTILKIARMKSHAEGMPADH
>ENA|CAIJGJ010000037|CAIJGJ010000037.1_9
MQITSAVTNWLWVGFFGMLVGTALIYLIGSKLKQSQKYHVYLAMIITSIATIAYYAMANNQGIFIVNGKEVFAARYIDWVLTTPLLLLSLLLIAFPAGKDAAKLREKVGLFATVIFADIVMIVTGLFANLSSNTNNQRFWFVLSCIAFLVVIWQMYGPVREQAKNLGAGANKFFTNMLTYLLVLWFIYPIVWLLGTSGYDKISLGAEVSIYAVLDLCAKAVFGIFLVLYMKDVKNVE
>ENA|CAIJGL010000019|CAIJGL010000019.1_35
MELSVAQFSLVSNMFSFTIATLGAAAIFFFASRSSVAPRYRTALMVSGLVVTIACYHYFRIHESWHQAYALSGDVFKETPQAFNDAYRYADWILTVPLLMVELIAVLALPKDQGRNLLTRLVIAATLMIALGYPGEVSSDTTTRWVFWAASMIPFLYIMLILFVELTKSLQTQPEAVRGLVSFARVLLLVTWSFYPIAYAIITLTGKTPAGQIALQVGYTLADITAKAGYGLLIYFMARAKSDAEGFQQDSGDSSRAAVSHA
>ENA|CAIJHF010000119|CAIJHF010000119.1_1
QSRVLPKYRNALVMSSMVTFIAGYHYFRIFNSFGEASDGMAVNVSGEQGAFNEAYRYVDWLLTVPLLLVEVIAVLALAKEVSRSLITRLVPASAAMIALGYPGEISSDKNTAILYGVLSTIPFIYILYVLFVELGKSLERQPAGVAETIGRLRLLLIATWGVYPVSYILGMNGDPTASSFVGVQVGYTIADILAKCVFGLTILKIARMKSHAEGMPADH
>ENA|CAIJHJ010000181|CAIJHJ010000181.1_5
LMIEFYLILAAIAKVPGGVFWRLIIGTLVMLVGGYVGEAGYVAVMPAFIVGMLGWFYILYEVFAGEASKINAAQAPASVQSAFKTMRLIVTFGWAIYPLGYYFGYLTGQDPASSMKALNIVYNLADVLNKIAFGVIIWSVAVSESEKK
>ENA|CAIJHJ010000347|CAIJHJ010000347.1_2
MEHLKIASDNYVAFTFFIGTMAMMAASVFFFFELNNTAQKWRTSVLVSGIITFIAAVHYYYMRGYNLETGESPTFFRYVDWILTVPLMCVEFYLITKKAGAKIGLLWKLIFASLVMLVTGYFGETIDRTNSVMWGVISGAAYFYIAYLVWFGEVATLAQNAGPQVAKATRVLGWFVLVGWAIYPLGYILGTPGGLFGMVLVSDPAAASHSMDIVYNIADAINKIGFGLVIYGLSRNEN
>ENA|CAIJHN010000558|CAIJHN010000558.1_1
MSGITLPTLSVGEYGLVYNMLSFALAAMIGSLLFFVLARDLVSPKYRMALILSAIVVLVAGYHYFRIFESWTSAYTLSNGQFVASGEPFNDGYRYMDWLLTVPLLVAELVAVLTLPKEKSGSLTARLVLAAVLMIVLGYPGETSTDIATRAIWGFLSTLPFVYILWILWGELNKAAGTQSPYVQILLRNTRLLLLGTWGFYPIVYLLPMLGISGSAALVGVQVGYSIADVLAKCGYGVMIFMIARAKMAAEEKVK
>ENA|CAIJHT010000037|CAIJHT010000037.1_2
MKTTLLQSSDLTGISFWLISMALLASTFFFFIERNSVKASWRTSMTLSGLVTGIAFVHYMYMREVWVTTGTSPTVFRYIDWLLTVPLLMIEFYFILSAVKKVSSGIFWRLLLGTLVMLIGGYLGEAGY
>ENA|CAIJHV010000050|CAIJHV010000050.1_4
MQLTSSQWSTLYNMFSFGLIAMLACTVYTLVSQSRVLPKYRNALVLSSMVTFIAGYHYFRIFNSFIDSSDAGMVKVGNAQGSFNEAYRYVDWVLTVPLLLVEVVAVLALAKAAASSLIGRLVPAATAMIALGYPGEIATENGSKILWGVLSTIPFLYILYVLFVELGKSLERQPEGVAATVGRLRLLLIATWGVYPISYLFPLLGIEGTDAFMYRQIGYTVADVLAKCVFGLTIYKIARMKSAAEGMKDDH
>ENA|CAIJHW010000005|CAIJHW010000005.1_48
MLSSHDLVSSSYSFAIACFGAATVFLFLQRQQVASQYRTAVTISGIVTLIACYHYSRIAYDYSLGRSVDLYRYVDWLLTVPLLLIEFILALRLSENETRWKSFLLSVLALSMIVFGYFGEIAPASSSDALKFFILSCIPFLAIIYQLFFGLSKAISAQPASSKSLIANARNLIAITWLFYPIVYALRFKGFDPGSPSIQLGYTLADIIAKAGLGIMIYSVSMRKTSSGN
>ENA|CAIJHY010000356|CAIJHY010000356.1_4
MNEATGLVVSNYNLVYNALSFATATLGIAFVFFLVSRSRVSGNYRSAVTMSAMICGVAAYHYWRMFSNFSAGSWNEGYRYADWLLTVPLLVAELVVVAGVSKEVAKKITPRLVIAALLMIATGYPGEVAEHGSTERYVWFFISCAFMLYVLYELFAGTIGKTLKSQTGEIGKKLNNLRYVLVVTWIIYPIFYLLGDSTTFVSKIFDLSTEESATVIQVGYSISDILAKAGYGLLILGIASARSDAEGYRAA
>ENA|CAIJHZ010000100|CAIJHZ010000100.1_1
LVSQQRVLAKYRNALVMSSMVTFIAGYHYLRIFDSFGHASSVADGATQTTVSLSGLEGSFNEAYRYVDWLLTVPLLLVEVIAVLALAKEVSRSLIMRLVPASAAMIALGYPGEISDVKSTQILFGVLSTLPFLYILYVLFVELGKSLDRQPEGVAATIGRLRLLLIATWGVYPISYILGMNPSSDVAAAGSQFVYVQVGYTIADILAKCVFGLTILKIARMKSMAEGMKDDH
>ENA|CAIJIA010000086|CAIJIA010000086.1_2
MSAADAYQLVYNFMSLAIAAMGASFFFFVSARGALKEGNRMAVTLSATVVLIAFYHYIRIFDSWVAFGTSGGAVPFNEAYRYVDWLLTVPLLVAELVLVLKLDKKLESTLIKRNVLYAFLMIATGYVGEMTNVTSVDLASPRTIWGAISSVFFVLILRDLFGGIDASIKKQSKDIQGIFKILRVVLIATWGVYPIAYLLPAVAGNLGLTAQDGLVLKQVGYTIADILAKPGYGLLIWKIATLKNGSSK
>ENA|CAIJIE010000111|CAIJIE010000111.1_5
MAPRHLGIEKPRFVRANEGQHIALMEAKSMLELTANQWNTIYNVFSFGLISMLACTVYTLVSQSRVLPKYRNALVLSSMVTFIAGYHYWRIFNSFSESSDGYMVATTGAGSFNEGYRYVDWLLTVPLLLVEVVAVLALAKAASSSLITRLVPASAAMIALGYPGEISADDGTKILWGVLSTIPFLYILYVLFVELGKSLDRQPAGVAATIGRLRLLLIATWGVYPISYLFPLLGITGTDAFMYRQIGYTVADVLAKCVFGLTIYKIAKMKSAAEGMSEDK
>ENA|CAIJIF010000075|CAIJIF010000075.1_6
MDLISITQALFMLGFVAMAAGTFYFVLERNELKPEHRATATYAALITFIAAIMYWQMKDIVAFPGVTDVAHIGATMPFRYLDWVLTTPLLLIEFGIIAALAGAAKGTTYRLVLADIVMVVTGYFGEIGSVGSVGNYLNFFISSAAWLYIAYTVWKLQPTKGSAAVKQAVNNMKKFVIFGWAIYPIGTAIQEFLELNGTDAKTLELSICVAAIIYIIADVVNKVGFGIVALRAVK
>ENA|CAIJIF010000105|CAIJIF010000105.1_21
MDNLLSDVLTDVQFTVVYNMLSLGIASMLFTAIFLWVARDRVLPKYRMAVMVSATVTSIAAYHYFRMFDSFNAAYGGTHTPLEAFAHYNVGYRYIDWFLTVPLLLVELVAVLGLAKAIQSSLLKRLVPAAALMIALGYPGDAKLNILGITGEGFASEAAVWGLLSTIPFLYIMYVLWFELKKSLASQSDKVRGLFQTLRVLLIATWGVYPITFILAMNTNGIPSASDVVNREVGYTIADILAKCLFGLIIFSIARIKSAEEDKSHASAEGH
>ENA|CAIJIO010000145|CAIJIO010000145.1_16
MLQLSNGQWSSLYNIFSFGLISMLATTIFTLVSQSRVLPKYRTALVMSSMVTFIAGYHYFRIFNSFTDSSMKNAVSVGTAQGSFNEAYRYIDWILTVPLLLVEVIAVLALAKSAANSLIMRLVPASAAMIILGYPGEISTNTGTKVLFGILSTIPFLYILQVLFVELTKSLDHQPEGVAATVSRLRLLLIGTWGVYPISYLLPILIKHPSAAQAADLFTGRQVGYTIADVLAKCVFGLTILKIARMKSAAEGMADTH
>ENA|CAIJIR010000051|CAIJIR010000051.1_4
MLKLDSNQWNLVYNVFSFGLVSMLACTIYTLVSQQRVAAKYRNALVMSSMVTFIAGYHYMRIFNSFNESSADMTVNVSGAQGSFNEAYRYVDWLLTVPLLLVEVIAVLALAKEVSRSLIMRLVPASAAMIALGYPGEISNDQNTQVLYGVLSTLPFLYILYVLFVELGKSLDRQPAGVAETVGRLRLLLIATWGVYPISYILGMGGDATSQQFVGVQVGYTVADVLAKCVFGLTILKIARMKSIAEGMKEDH
>ENA|CAIJIU010000192|CAIJIU010000192.1_1
SIQESLKSMRLFVLVGWVIYPIGFLMALNGGNGESWREILYNVADVINKVFFGLVCYQGVKALGHNN
>ENA|CAIJIW010000056|CAIJIW010000056.1_5
MKTGAILQSSDLTGITFWLISMALLAATTFFFLERNSVKASWRISMTLSGLVTGIAFVHNIYVRDIWVTTGTAPTVLRYIDWFLTAPLLMIQFYFILSAVKRVSAGIFWRLFVGILIMLIGGYLGEAGYININAGFIIYMAGWIFVLYEIFAGEAGKEANRLSGVTKSCFETCKWIVTIGWAVYPLGYLFGYMSGTADEGTLNLFYNLADFVNKIIFGVVIYTTAISLTPTNR
>ENA|CAIJIX010000016|CAIJIX010000016.1_1
AVLALAKEVSRSLIMRLVPASAAMIALGYPGEVSADKNTAILFGVLSTIPFLYILYVLFVELGKSLDRQPEGVAATVGRLRLLLIATWGVYPISYILGMNPATDMGVAAQQFVGVQVGYTIADILAKCVFGLTILKIARMKSIAEGMKEDH
>ENA|CAIJJH010000128|CAIJJH010000128.1_11
MDLTQHLAVYNMLSLGIASMLFTSVFLWIGRERVLPKYRLAVMVSATVTSIAAYHYFRMFDSFNHAYPVGGNVDAGFAGYNVGYRYVDWFLTVPLLLVELVAVLGLARAIQSSLLKRLVPAAALMIVLGYPGDMHTQLFGLSNGTWGALSTIPFLYIMYVLFVEISKSLATQSAKVQGLLKGARLLLIATWGVYPITFILAMNNTGSPSFPDVVAREIGYSIADILAKCVFGLIIFTVARIKSAEESKEFAAAEHRD
>ENA|CAIJJM010000047|CAIJJM010000047.1_4
MTTVTHFMVLSNGQFNAVYNALSFVFAAMLASFVFFLLIRPRISQKNQAALILTTLVVLIAGYHYLRIFNSWNESFHYAALRGDYIQSGPPFNEAYRYVDWLLTVPLLLAELVLVLRLKWEESRSLIIRLGVASLFMIGLGYPGELAASDSTARLVWGGLSTLFFLYILYVLFVELTRTLGNQPPRVKSLVGAMRWILLVTWLVYPIAYILPRFISNEATALVVRQIGYSLADVLAKPLFGLLAVVIMILKTKEEEGEKALL
>ENA|CAIJKB010000293|CAIJKB010000293.1_2
MQLDASQWSTVYNILSFGLVSMLATTVYTLVSQNRVLPKYRNALVLSSMVTFIAAYHYLRIFDSFKDATKEGTFEVVTDYNVSSMAFNEGYRYVDWILTVPLLLVEVIAVLALAKEAARSLITRLVPASAAMIALGYPGEVSADQGEKIMWGVLSTIPFLYILYVLFVELGKSLDRQPEGVAATIGRLRLLLIATWGVYPIAYLLPIIDADGAASSGAFVGRQVGYTIADVAAKCVFGLTILKIARMKSIAEGMKDDH
>ENA|CAIJKC010000008|CAIJKC010000008.1_3
MLQLSNGQWSSLYNIFSFGLISMLACTVFTLVGQSRVLPKYRSALVMSSMVTFIAGYHYFRIFNSFNESSMKQAVSVGTAQGSFNEAYRYVDWILTVPLLLVEVIAVLGLAKAASSSLIGRLVPASAAMIILGYPGEISSNNGTKVLWGILSTLPFLYILYVLFVELGKSLDRQPEGVAATVGRLRLLLIATWGVYPISYLIPILVKNPSASQMASLFTDRQLGYTIADVLAKCVFGLTIFKIARMKSAAEGMADAH
>ENA|CAIJKK010000072|CAIJKK010000072.1_5
MSVTLDSNQWNLVYNIFSFGLISMLACTVYTLVSQSRVLPKYRNALVMSSMVTFIAGYHYFRIFNSFGEASDGMAVNVSGEQGAFNEAYRYVDWLLTVPLLLVEVIAVLALAKEVSRSLITRLVPASAAMIALGYPGEISSDKNTAILYGVLSTIPFIYILYVLFVELGKSLERQPAGVAETIGRLRLLLIATWGVYPVSYILGMNGDPTASSFVGVQVGYTIADILAKCVFGLTILKIARMKSHAEGMPADH
>ENA|CAIJKM010000002|CAIJKM010000002.1_23
MSSVNDWLALGTVGMTAGSVILALIGVTMRKEDRHHVYLAMAITLIAATAYYAMLNNVGDIMVGGVTVQLARYVDWVVTTPLLLISLISIALPSGKSKNKMSLIWAVVGLDVYMIITGVIASLVNNDTRWYWYAFSCVALLGVVYMLYGTIMNESKKVAGKKISQLYTYVALYLSVLWAAYPVVWYLSGVGVNKISFASENYAYAVLDLLAKVGFGIVVLVSVSRLAASAKPKAGESTVEAASK
>ENA|CAIJKQ010000443|CAIJKQ010000443.1_5
MHALLAVAADAIVTAGGVTALSSDFTKNTPLQSITLYLFFAGTVAMGAGALYFFLMRNNVEPAYRSTMVVAGLICAIACFHYFKMTHVYQESGGQFPTALRYIDWLFTTPLLLVKFPLLLRMGDRGTKFFFQLVLLDVAMIVTAFIAETSPVNSERWWTFFLVSCVCELMIVGVLFMSLGHAIAEAPAPLAKSLETMRLFVLFGWAIYPIGFLMARSGNGEYREIVYNIADVINKVGFGLVAYHGIQAMSHSNESHNQG
>ENA|CAIJKZ010000013|CAIJKZ010000013.1_74
MKSGSIWLRNKTAVAACGLLSMCVSTAQASSAVLKPDDFVGISFWLISMALVASTAFFFLERDRVSPKWKTSLTVSGLVTLVAAVHYFYMREVWVTTGSTPTVYRYIDWLITVPLLMIEFFLILSACAKVPGGIFWRLMIGTLVMLIGGYVGEAGYMAVMPAFVIGMLGWAYILYEIFAGQASKISAASAPASVQSAFNTMRWIVTIGWAIYPIGYFLGYLSGHSPADSMGMLNIVYNLADVLNKIAFGLIIWNVAVSESEAAKH
>ENA|CAIJLJ010000128|CAIJLJ010000128.1_15
MNTFMTSSQETWLWIGTAGMALGALAIQVVGHGMKESHHRVTSFFVCAIAACLYLLMAQGQGDIVVSKASLALTPLGIGADISAKLVYFARYIDWIVTTPLLLIGLVTVGLKPLTGGGEQTRERLGLVAGIVGADILMILTGLFGALSIDSTHKYVWFIVSCGFFLAVLALVWGPVRAAAAEQGAQTAALYNKLLGILTVLWFIYPILWILGTEGTSSISLNTEVAVFTIIDLTAKVGFGLLLVTGIKKMSGAPAAAEKSAA
>ENA|CAIJLK010000036|CAIJLK010000036.1_40
MNQTLLNVQVIASDNYVAFTFFIGCMAMMAASVFFFFEIQNTSAKWRTSVLVSGLITFIAAVHYYYMRGYNLETGESPTFFRYVDWTLTVPLMCVEFYLITKKAGAKSGLLWKLIFAALVMLVTGYLGETVNREKSVLWGVISGLAYFYIVYLVWFGEVSKLAKDAGDAVAKATKTLAWFVLVGWAIYPLGYILGTPGGLFGLQLVSDPAAASHAMDIVYNIGDAVNKIGFGLVIYALSRKEAA
>ENA|CAIJLL010000112|CAIJLL010000112.1_3
MLKLDSNQWNSVYNIFSFGLVSMLATTIYTLVSQQRVLAKYRSALVMSSMVTFIAGYHYMRIFNSFNEASSNMTVNISGEQGSFNEAYRYVDWLLTVPLLLVEVIAVLALAKSVSRSLIMRLVPASAAMIALGYPGEISNTQSTQILYGVLSTIPFLYILYVLFVELTKSLDNQPEGVAATVSRLRLLLVATWGVYPISYILGMGNGMASAQQFVGVQVGYTIADILAKCVFGLTILKIARMKSAAEGMAEVH
>ENA|CAIJLW010000084|CAIJLW010000084.1_84
MENLTFGQYSLVYNAFSFTFATMAAATLFLWLGRSQVGPAYKTALTISGLVTAIAAYHYFRIFESWEGAYSVEGGIVTASGYAFNDAYRYVDWLLTVPLLLIELILVMRLSQDETVSKSFKLGGAAALMIVLGYPGEIATDIPTRVLWGTLSAIPFVYIMWQLFAGLGASINSQPENVRELVKKARLLTFASWGFYPIVYMIPYTNLSGSDVTVGVQVGYTIADLIAKAGVGVLIYMIAVRKSQAEYGDKA
>ENA|CAIJMA010000391|CAIJMA010000391.1_1
TFIAAVHYYYMRGYFLETHESPTFFRYVDWLLTVPLMCVEFYLITKKAGGTSSLLWKMILASVVMLVTGYWGEAVAPAQATLWGTLSAIAYFYIVYEVWLGDVKKLATSAGSAVASANAALGWFVLVGWAIYPLGYLIGTADGQWYASFKNIGIDMNVIYNIGDAVNKIGFGLVIYSLSRKAA
>ENA|CAIJMA010000436|CAIJMA010000436.1_1
ISKMLPTDYVGFTFFVGCMAMMAASAFFFLSLNQFDKKWKTSVLVSGLITFIAAVHYFYMRDYWASFQESPTFFRYVDWILTVPLMCLEFYLILKVAGAKQNLLWKMIFFSVVMLVTGYFGEAVDPANAWLWGLVSGLAYFAIVYEIWLGEASKLAAASGGNVLASHKILCWFVLVGWAIYPLGYMLGTEGWYTSMLGKGNVDVAYNIADAINKIGFGLVIYNLAIKSQKD
>ENA|CAIJMB010000130|CAIJMB010000130.1_5
MQFLEVLTIDPADPVSFTFFTGYMAMFAASVFFFMERSRVADEWKLSLLVSGLITGIAAVHYYYMRDFYQATGTNPIALRYIDWTLTVPLMCVEFYLITKKAGGTSGLLWRLILASVAMLLLGYIGEAFYADETQSWVWGALSGLAYFYIVWLVWKGEVATLAANAGGKVQTAVKALGWFVLVGWAIYPIGYIAGTEGGLFGVKVLEGLSMDLVYNIGDAINKIGFGLVIYALAQKD
>ENA|CAIJMD010000012|CAIJMD010000012.1_4
MLKLDSDQWNLVYNVFSFGLVSMLACTIFTLVSQQRVLAKYRTALVMSSMVTFIAGYHYLRIFDSFKESSADMTVNISGAQGSFNEAYRYVDWLLTVPLLLVEVIAVLALAKEVSRSLIMRLVPASAAMIALGYPGEISNDQNTQVIYGVLSTLPFLYILYVLFVELGKSLDRQPEGVAATVGRLRLLLIATWGVYPVSYILGMGEGMASAEQFVGVQVGYTIADVLAKCVFGLTILKIARMKSMAEGMKDDH
>ENA|CAIJME010000437|CAIJME010000437.1_4
MSTLLLNAMSADATALSRITNGDPIAITFFLGCMAMLASAVFFFFERSSVDPKWKLSLLVSGLITGIAAVHYYYMRDFYLATGQSPTAFRYVDWTLTVPLMCVEFYLLTKPFGAKGSTLFKLIIGSLAMLIFGFIGETSGIDNNIMWGVLSTLGYLYIVYEVFAGDVAKLTKESNSAALANAMFLLKIFITLGWSIYPIGYMVLPGNLLSGMFEVSSIDLFYNIADAINKIGFGLVIYSVAVAETAKSKKA
>ENA|CAIJMK010000144|CAIJMK010000144.1_2
MLQLSSGQWSSLYNIFSFGLISMLATTIFTLISQARVLPKYRIALVMSSMVTFIAAYHYFRIFNSFNESSMKNAVTVGTSQGSFNEAYRYIDWILTVPLLLVEVIAVLALAKDASKSLITRLVPASAAMIILGYPGEISSSNGTKVLFGVLSTLPFLYILYVLFVELTKSLDRQPEGVAATVSRLRLLLVGTWGVYPISYLLPILIKHPSASQAAGLFTGRQIGYTIADVLAKCVFGLTILKIARMKSAAEGMADTH
>ENA|CAIJML010000381|CAIJML010000381.1_4
VKKLATSAGSAVASANKALGWFILVGWAIYPLGYLIGTAEGQWYAGFANIGLNMDVIYNIGDAVNKIGFGLVIYSLSRKAA
>ENA|CAIJMO010000502|CAIJMO010000502.1_7
MEHLKIASDNYVAFTFFIGTMAMMAASVFFFFELNNTSQKWRTSVLVSGLITFIAAVHYYYMRGYNLETGDSPTFFRYVDWILTVPLMCVEFYLITKKAGAKISLLWKLIFASIVMLVTGYFGETIYRGSSVIWGVISGAAYFYIAYLIWFGEVAKLAQTAGPQVAKATRILGWFVLVGWAIYPLGYILGTPGGLFGIQLVSDPAAASHAMDIVYNIADAINKIGFGLVIYSLSRTED
>ENA|CAIJNS010000159|CAIJNS010000159.1_3
LYGVLSTIPFLYILYVLFVELGKSLDRQPAGVAETVGRLRLLLIATWGVYPVSYILGMNGDPTASSFVGVQVGYTIADVLAKCVFGLTILKIARMKSHAEGMAADH
>ENA|CAIJOC010000545|CAIJOC010000545.1_3
FRYVDWILTVPLMCVEFYLITKKAGAKIGLLWKLIAASVFMLVTGYIGEAIYPAEKQSWIWGFVSGLSYFYIVYLIWFGEVAKLAQNAGPAVAKANKTLAWFVLVGWAIYPIGYIAGTEGGLFGFKVLSGLSLDIVYNIGDAVNKIGFGLVIYALAQTEKSAA
>ENA|CAIJOG010000018|CAIJOG010000018.1_3
MGISLTDGQFGILYNIFSFGLVSMLACTVYTLVSQSRVLPKYRGALVMSSMVTFIAGYHYMRIFNSFDSSFAAGTLKTGTGAGAFNEAYRYVDWILTVPLLLVEVIAVLGLAKAASSSLISRLVPASAAMIALGYPGEISSVNNTKVIFGVLSTIPFLYILYVLFVELSKSLDRQPAGVAATVGRLRLLLIATWGVYPISYLLPILDSANAASPGAFVNRQIGYTIADVLAKCVFGLTILKIAKMKSVAEGMKDSD
>ENA|CAIJOG010000151|CAIJOG010000151.1_1
GEISSVNNTKVIFGVLSTIPFLYILYVLFVELSKSLDRQPAGVAATVGRLRLLLVATWGVYPISYLLPILDSANSTSAGAFVNRQIGYTIADVLAKCVFGLTILKIAKMKSVAEGMKDAE
>ENA|CAIJOH010000235|CAIJOH010000235.1_5
VLWGVISGAAYFYIVYLVWFGEVSKLAKDAGDAVAKATKTLAWFVLVGWAIYPLGYILGTPGGLFGFQLVSDPAAASHAMDIVYNIGDAVNKIGFGLVIYALSRKEAA
>ENA|CAIJOS010000087|CAIJOS010000087.1_2
MDNLLSDVLTNVQFTVVYNMLSLGIASMLFTAIFLWVARDRVLPKYRLAVMVSATVTSIAAYHYFRMFDSFNEAYGGMHDETSGVPAALQAFAHYNVGYRYIDWFLTVPLLLVELVAVLGLAKAIQSSLLKRLVPAAALMIALGYPGDAKLNILGITGTGFASEAAVWGLLSTIPFLYIMYVLWFELKKSLASQSDKVRGLFQT
>ENA|CAIJOS010000115|CAIJOS010000115.1_9
MDLISITQALFMLGFVAMAAGTFYFVLERNELKPEHRATATYAALITFIAAIMYWQMKDIVAFPGVTDVAHIGATMPVRYLDWVLTTPLLLIEFGIIAALAGAAKGTTYRLVLADIVMVVTGYFGEIGSVGSVGNYLNFFISSAAWLYIAYTVWKLQPTKGSAAVKQAVNNMKKFVIFGWAIYPIGTAIQEFLELNGTDAKTLELSICVAAIIYIIADVVNKVGFGIVALRAVK
>ENA|CAIJOY010000011|CAIJOY010000011.1_78
MLTLSNSQWSSLYNVFSFGLISMLACTVYTLVSQSRVLPKYRAALVMSSMVTFIAGYHYFRIFNSFNESSMKNVVTIGSSQGSFNEAYRYVDWILTVPLLLVEVIAVLGLAKVASKSLISRLVPASAAMIILGYPGEISTVNGTKILFGILSTLPFIYILYVLFVELTKSLDRQPEGVAATVSRLRLLLIATWGVYPISYLIPILVKNPSVSQMAMLFTDRQIGYTVADVLAKCVFGLTIYKIAKMKSVAEGMKDDH
>ENA|CAIJPT010000171|CAIJPT010000171.1_2
MATKTPSDFLQASDITGITFWLISMAVLGMAVFLFLERKAIKNFWRKPITLLFVVSCISFAHYLYLRQSWVSTGSAPVLFRYIDWFLTAPILIAQFYFILSSTKRTSAAILWRLVGGTFVMFFGQFLGESGYININPAFIIGMSGWIFVLYEIFAGEAGKEASRLSGDSATCYMLCKWIVTVGWAVYPLGYLLANMAGSTAEDSTNIIYNLSDFVNKILFSFIVYKKAEI
>ENA|CAIJPV010000023|CAIJPV010000023.1_31
MLQLSNGQWSSLYNIFSFGLISMLATTIFTLVSQSRVLPKYRTALVMSSMVTFIAGYHYFRIFNSFTDSSMKNAVSVGTAQGSFNEAYRYIDWILTVPLLLVEVIAVLALAKSAANSLIMRLVPASAAMIILGYPGEISTNTGTKVLFGILSTIPFLYILQVLFVELTKSLDHQPEGVAATVSRLRLLLIGTWGVYPISYLLPILIKHPSAAQAADLFTGRQVGYTIADVLAKCVFGLTILKIARMKSAAEGMADTH
>ENA|CAIJQG010000192|CAIJQG010000192.1_1
MKTTLLQSSDITGITFWLISMALLASTFFFFIERNSVKASWRTSMTLSGLVTGIAFVHYMYMREVWVSTGTSPTVFRYIDWL
>ENA|CAIJQH010000065|CAIJQH010000065.1_6
MATKTPSDFLQASDITGITFWLISMAVLGMAVFLFLERKAVKNFWRKPITLLFVVSCISFAHYLYLRQSWVSTGSAPVLFRYIDWFLTAPILIAQFYFILSSTKRTSAAILWRLVGGTFVMFFGQFLGESGYININPAFIIGMSGWIFVLYEIFAGEAGKEASRLSGDSATCYMLCKWIVTVGWAVYPLGYLLANMAGSTAEDSINIIYNLSDFVNKILFSFIVYKKAEI
>ENA|CAIJQV010000455|CAIJQV010000455.1_1
MLTKLKSKKLRALSVVLIGLLSSSNAFAAAGSNLKSDDFVGVSFWMISMALVAATAFFFLETQRVTAKWKTSLTVSGLVTMVAAWHYFYMRDVWVATGATPTVYRYIDWIITVPLLMVEFYLILSAITKVPAGVFWRLMIGTLVMLVAGFMGEAGYMAAWPAFIISMAGWAFIIWEIYFGQAGKINADSAPAGVQSAFKLMRAIVVFGWAIYPIGYFLGYLTGSGPESSMKMLNIVYNLADVVNKIAFGVIIWTVAVSESDKASAK
>ENA|CAIJRE010000096|CAIJRE010000096.1_4
MQMLTLTSSQWNMVYNVFSFGLISMLACTVFTLVSQNRVLPKYRSALVISSMVTFIAGYHYIRIFNSFTDASKGYDVSISGAGSFNEAYRYVDWLLTVPLLLVELIAVLALAKAAASSLIGRLVPAAVAMIALGYPGEIATDNGTKILFGVLSTIPFLYILYVLWVELGKSLERQPEGVAATVGRLRWLLLATWGVYPISYLFPLLNITGTDAFLYRQVGYSIADVLAKCVFGLTIMKIARMKSAAEGMKDDH
>ENA|CAIJRO010000019|CAIJRO010000019.1_46
MLSSHDLVSSSYSFAIACFGAATVFLFLQRQQVASQYRTAVTISGIVTLIACYHYSRIAYDYSLGRSVDLYRYVDWLLTVPLLLIEFILALRLSENETRWKSFLLSVLALSMIVFGYFGEIAPASSSDALKFFILSCIPFLAIIYQLFFGLSKAISAQPASSKSLIANARNLIAITWLFYPIVYALRFKGFDPGSPSIQLGYTLADIIAKAGLGIMIYSVSMRKTSSGN
>ENA|CAIJRV010000021|CAIJRV010000021.1_35
MNNAVLTLSHGQFNLVYNALSFVFAAMIASFVYFLLIRNQITKKNQTALNLTTLVVLIAGYHYLRIFNSWNEAFHFVNGSYVMSGTPFNEAYRYVDWLLTVPLLLAELITVLRLKAEVARGLIIKLSVASLFMIGLGYPGEIAPAHSTARLVWGGLSTIFFIYVLYVLFVELTKSLDGQPARIRQLVSGMRWVILVTWLVYPVAFILPRLISNETAALVSRQVGYSIADVLAKPLFGLFAVLIMLIKSREEELI
>ENA|CAIJSC010000075|CAIJSC010000075.1_2
MLKLDSNQWNLVYNVFSFGLISMLACTIYTLVSQQRVLAKYRNALVMSSMVTFIAGYHYLRIFNSFNESSKDMVVNVSGAQGSFNEAYRYVDWLLTVPLLLVEVIAVLALAKEVSRSLIMRLVPASAAMIALGYPGEVSADKGTAILFGVLSTIPFIYILYVLFVELGKSLDRQPEGVAATVGRLRLLLVATWGVYPISYILGMNPATDMTVAGQQFVGVQVGYTIADILAKCVFGLTILKIARMKSLAEGMKEDH
>ENA|CAIJSI010000590|CAIJSI010000590.1_1
LLLIELILVMRLSGAETQAKAWKLGTLAALMVVLGYPGEVSSDAGTRWLWWALAMVPFVVIVYDLFIGLRNSIESQPAAARGLVSTARSLTVVSWLFYPVVFVFPMIGFTGGAATTAVQVGYTIADVVAKAVFGILIYMIAARKSESEQASH
>ENA|CAIJSK010000644|CAIJSK010000644.1_1
MMAVFSTQAVAASSDTLQPDDFVGISFWLISMALVASTVFFFLERDRVSAKWKTSLTVSGLVTLVAAVHYFYMRDVWVSTGDTPTVFRYIDWLITVPLLMIEFFLILSAVTKVPASVFWRLMVGTLVMLVGGYLGEAGYMAVLPAFVIGMVGWAYILYEIFMGQASKINAEKAPQSVQSAFKTMRLIVTFGWAIYPLGYFFGYLTGSSPTESVNALNIIYNLADVLNKIAFGLIIWNVAVQETESQAKK
>ENA|CAIJSQ010000185|CAIJSQ010000185.1_3
MKTTLLQSSDLTGITFWLISMALLATTVFFFIERNSVKASWRTSITLSGLVTGIAFVHYMYMREVWVSTGTSPTVFRYIDWLLTVPLLMVEFYFILSAVKKVSTGIFWRLLLGTLVMLIGGYLGEAGYMNINAGFIIGMAGWIFILYEVFSGEAGREAARLSGPAKECFEFCKWIVTIGWSVYPLGYLFGYMTGSANEVTLNLIYNLADFINKILFGLVIYKTAASLTPAGSK
>ENA|CAIJSR010000114|CAIJSR010000114.1_2
MLTTMELTSTQWGAVYNVLSFGLISMLATTVYTLVSQNRVLPKYRNALVLSSMVTFIAGYHYIRIFDSFHKSSMIEGNVGKVVTAGHPDAFNEAYRYVDWILTVPLLLVEVIAVLALAKEAAKSLITRLVPASAAMIALGYPGEVSSDQGTKILYGVLSTLPFLYILYILFVELSKSLDRQPEGVAATVGRLRLLLIASWGVYPISYLLPIIDADGAASAGSFTGRQIGYTIADILAKCVWGLTIVKIARMKSIAEGMKDDH
>ENA|CAIJSU010000184|CAIJSU010000184.1_8
MNQTLLNVQVIASDNYVAFTFFIGCMAMMAASVFFFFEIQNTSAKWRTSVLVSGLITFIAAVHYYYMRGYNLETGESPTFFRYVDWTLTVPLMCVEFYLITKKAGAKSGLLWKLIFAALVMLVTGYLGETVNREKSVLWGVISGLAYFYIVYLVWFGEVSKLAKDAGDAVAKATKTLAWFVLVGWAIYPLGYILGTPGGLFGLQLVSDPAAASHAMDIVYNIGDAVNKIGFGLVIYALSRKEAA
>ENA|CAIJSZ010000098|CAIJSZ010000098.1_7
MIDQMLIGVIAKTDYVSFTFFIGTMAMMAASVFFFLELNNTSKEWRTSVLVSGLITFIAAVHYYYMREYYQETQESPTFFRYVDWLLTVPLMCVEFYLITKKSGGTTGLLWKMILASVVMLVTGYWGEAGLGNATIWGTISAIAYFYIVYEVWMGDVKKLATSAGSAVADANSALGWFVLVGWAIYPLGYLIGTADGQWYESFKNIGLDMNIIYNIGDAVNKIGFGLVIYALSRKAS
>ENA|CAIJTF010000096|CAIJTF010000096.1_14
MFLSTITPIAQDNYVAFTFFIGTMAMMAASVFFFFELNNVPQKWRTSVLVSGLITFIAAVHYYYMRSYNLETGESPTFFRYVDWILTVPLMCVEFYLITKKAGAKVSLLWQLIFASVVMLITGYFGETMDRDHSVLWGVISGAAYFYIAYLIWFGEVASLAQTAGPSVAKATRILAWFVLVGWAIYPLGYILGTPGGLFGMTLVDNPKDAAVAMDIVYNIADAVNKIGFGLVIYTLAKSDAN
>ENA|CAIJTP010000016|CAIJTP010000016.1_2
MVNLTNGQWSTLYNMFSFGLISMLACTVYTLVSQSRVLPKYRNALVLSSMVTFIASYHYYRIFNSFNEASTESGITVGTAKGAFNEAYRYVDWILTVPLLLVEVIAVLALAKAAASSLIGRLVPASAAMIALGYPGEISADSGTKILWGVLSTIPFLYILYVLFVELGKSLERQPEGVAATVGRLRLLLVATWGVYPISYLLPILSDTSATDPSAFVNRQIGYTIADVLAKCVFGLTIFKIARLKSAAEGMKEDH
>ENA|CAIJTT010000355|CAIJTT010000355.1_3
MIPDILSHGQYDTVYNFLSLVIASQLFTAVFLLIALPRILPRYRQAITVAIIVCGIAAYHYFRIFDSFKAAFVTTAVGGKGDYTQAVGAGFNEGYRYVDWFLTVPLLLVELVAVLALARSVQRGLLMRLVPAAALMIALGYPGEISGDNGIRGLFGLLSTIPFAYILYVLFVQLGKSLDKQPESVRGTLSRLRFLLLLSWGVYPIAYLLPLLNISGADAWVGKQIGYSVADIVAKAIYGLIIFSVARTKSLADDAAFAAVEASHDDEPALKKA
>ENA|CAIJTX010000131|CAIJTX010000131.1_5
MSVTLDSNQWNLVYNIFSFGLISMLACTVYTLVSQSRVLPKYRNALVMSSMVTFIAGYHYFRIFNSFGEASDGMAVNVSGEQGAFNEAYRYVDWLLTVPLLLVEVIAVLALAKEVSRSLITRLVPASAAMIALGYPGEISSDKNTAILYGVLSTIPFIYILYVLFVELGKSLERQPAGVAETIGRLRLLLIATWGVYPVSYILGMNGDPTASSFVGVQVGYTIADILAKCVFGLTILKIARMKSHAEGMPADH
>ENA|CAIJUB010000117|CAIJUB010000117.1_3
MSPFFLEAVAADNYVAFTFFIGTMAMMAASVFFFLELSNTDKAWRTSVLVSGLITFIAAVHYYYMRGYNLETGDSPTFFRYVDWLLTVPLMCVEFYLITKKSGGTTGLLWKLIFASVVMLVTGYFGETIYRDQSVLWGVISGAAYFYIVYLVWFGEVSKLATAASPAVAKANKTLGWFVLVGWAIYPLGYIVGTPGGLFGVTADALGIGGLNMDIIYNIGDAVNKIGFGLVIYLLSRSESK
>ENA|CAIJUK010000276|CAIJUK010000276.1_2
MSPEQGYQLVYNFMSLAIASMGASFFFFISARGALKEGNRMAVTLSATVVLIAFYHYVRIFDSWVATAGGSLGEFNEAYRYVDWLLTVPLLVAELILVLRLDKKVESKLIQRNVVYAFLMIATGYIGEMDNQTSVVLDSSRTIWGAISTIFFVLILRDLFGGIDASFKKQSKEIQGIFKVLRVVLLATWGVYPIAYLLPTIAGNIGLSAGDGLVLKQVGYTIADILAKPGYGLLIWKIATLKNSGR
>ENA|CAIJUT010000175|CAIJUT010000175.1_20
MLQLSNGQWSSLYNIFSFGLISMLACTVYTLVGQSRVLPKYRSALVMSSMVTFIAGYHYFRIFNSFNDSSAKNAIAVGTSQGTFNEAYRYVDWILTVPLLLVEVVAVLALAKEASKSMMSRLVPASAAMIILGYPGEISSNNGTKVIFGILSTIPFLYILYVLFVELGKSLDRQPEGVAATIGRLRLLLIATWGVYPISYLIPILVKNPSASQMASLFTDRQIGYTIADVLAKCVFGLTIFKIARMKSAAEGMSDAH
>ENA|CAIJVG010000005|CAIJVG010000005.1_72
MVNLTNGQWSSLYNMFSFGLISMLACTVYTLVSQSRVLPKYRSALVLSSMVTFIAAYHYFRIFNSFNESSMKGAVTVGTSQGSFNEAYRYVDWILTVPLLLVEVIAVLGLAKAAASSLIGRLVPASAAMIALGYPGEISNVNSTKIIFGVLSTLPFLYILYVLFVELGKSLDRQPEGVAATVGRLRLLLIATWGVYPISYLLPILHKTTEANAAGSFVGRQIGYTIADVLAKCVFGLTIFKIAKLKSVAEGMKDDH
>ENA|CAIJVO010000118|CAIJVO010000118.1_3
MLQLSNGQWSSLYNIFSFGLISMLACTVYTLVGQARVLAKYRTALVMSSMVTFIAGYHYFRIFNSFNESSKMGAVSIGTAQGSFNEAYRYVDWILTVPLLLAEVVAVLALAKELSKSLMGRLIPASAAMIILGYPGEISNSNSTKILWGVLSTLPFIYILYVLFVELGKSLDRQPAGVAATIGRLRLLLIATWGVYPISYLIPILVKNPTATQMASLFTDRQIGYTVADVLAKCVFGITIFRIARMKSAAEGMADTH
>ENA|CAIJVQ010000199|CAIJVQ010000199.1_1
MFQGFFKSVKNKSLLGLSLLGLSTLAFAEGHSAQVLQSSDFVGITFWLISMALVASTAFFFLERDRVVGKWKTSLTVSGLVTLVAAVHYFYMRDVWIATGSTPTVYRYIDWLITVPLLMIEFYLILSAITKVSTGVFWRLVIGTLVMLVGGYVGEAGYADVMTSFIVGMLGWFYILYEIFAGEASKIAANKAPATVQKAFNTMRLIVTFGWAIYPLGYYFGYLTGSDPASSMASLNIIYNLADVLNKIAFGVIIWSVAVSESK
>ENA|CAIJVQ010000199|CAIJVQ010000199.1_2
MSIDEFNLVYNAISFAIAAFGASTVFFLLQRSQVSPAYKTALTLSGLVCLITTYHYLRIFESFNSAYVLKDGLVIQSGMQFNNAYRYVDWLLTVPLLLLEFVLVLRLPHTETYKKGLGLTLASAIMVLLGYPGETLTIGFAKIIWWILAMIPFSYILYEMIKGVGASIKTQPLVVQPLFKKTRLLIILSWSFYPLVYILPLFGLSAFVSVQVGFTVVDIVAKSVFGILIYIIAQRKSEIGA
>ENA|CAIJVX010000063|CAIJVX010000063.1_12
MLQLSNNQWSSLYNIFSFGLISMIACTVFTLVSQSRVAAKYRNALVMSSMVTFIAGYHYFRIFNSFNDSSMKGAVTIGTQQGAFNEAYRYVDWILTVPLLLVEVIAVLALAKEASKSLIFRLVPASAAMIILGYPGEISSNNGTKVLWGILSTIPFLYILYVLFVELGKSLERQPAGVAATVGRLRLLLIATWGVYPISYLIPVLVKNPSMSQIANLFTDRQIGYTIADVLAKCVFGLTIYKIARMKSIAEGMKDDH
>ENA|CAIJVY010000014|CAIJVY010000014.1_10
MQGITLFQYSLIYNAFSFTFAAMAATTLFLWLGRSEVSRNYRTAVTVSGLVTFIAAYHYLRIFNSWEAAFDVKNGVVAVTGYAFNDAYRYVDWLLTVPLLLVELVLVMRLDAAETSRKALTLGSAAALMIVLGYPGEIASDIPTRALWGTLSAIPFVYIVWQLFSGLGASIERQPEAVKGLVKQARLLTFASWGFYPIVYMAPYV
>ENA|CAIJVZ010000229|CAIJVZ010000229.1_7
MNLVQHGAVYNMLSLGIASMLFTSIFLWFARDRVLPKFRMAVMVSATVTSIAAYHYFRMFDSFNEAYGNGATEVQGFEGYNVGYRYVDWFLTVPLLLVELVAVMGLARAIQSSLLKRLVPAAAAMIVLGYPGDMKMNVFFEGDASIWGLLSTIPFLYILWVLFVEIGKSLAGQSAKVQGLLKGARLLLIATWGVYPITFILAMNDTGAPSFAAVVSREIGYSIADILAKCVFGLIIFTIARVKSAEESKEFAASEYKS
>ENA|CAIJWO010000011|CAIJWO010000011.1_40
MDHLSLMSVAIAKTDYVSFTFFVGTMAMMAAAVFFFMEVSNTSKEWRTSVLVSGLITFIAAVHYYYMRGYYAETHDSPTFFRYVDWLLTVPLMCVEFYLITKKAGGTTSILWKMILGSVVMLVTGYMGEAGLGNPTLWGTVSALAYFYIVYEVWMGDVKKLASSAGTAVASANAALGWFVLVGWAIYPLGYLIGTADGQWYASFKNIGIDMNVIYNIGDAVNKIGFGLVIYSLSRKSA
>ENA|CAIJWX010000116|CAIJWX010000116.1_9
MDNAVAMSNSVLTLSHGQFNLVYNALSFVFAAMLAAFVYFLLMRNQITKKNQTALTLTTLVVLIAGYHYLRIFNSWNESFQYVNGMYAQSGIPFNEGYRYVDWLLTVPLLLAELITVLRLKAEIARGLIIKLSVASALMIGLGYPGELAAAHSTARLVWGGLSTIFFIYILYVLFVELTKSLEGQPARIRQLVSGMRWVILVTWMVYPIAFILPRIISNETTALVARQVGYSIADVLAKPLFGIFAVLIMVIKSREEESH
>ENA|CAIJWY010000136|CAIJWY010000136.1_6
MNLVQHGAVYNMLSLGIASMLFTSIFLWFARDRVLPKFRMAVMVSATVTSIAAYHYFRMFDSFNEAYGNGATEVQGFEGYNVGYRYVDWFLTVPLLLVELVAVMGLARAIQSSLLKRLVPAAAAMIVLGYPGDMKMNVFFEGDASIWGLLSTIPFLYILWVLFVEIGKSLAGQSAKVQGLLKGARLLLIATWGVYPITFILAMNDTGAPSFDAVVSREIGYSIADILAKCVFGLIIFTIARVKSAEESKEFAASEYKS
>ENA|CAIJXD010000062|CAIJXD010000062.1_2
MFQGFFKSVKNKCLLGLSLLGASTSVFATTGQVLQSSDFVGITFWLISMALVASTAFFFLERDRVVGKWKTSLTVSGLVTLVAAVHYFYMRDVWVATGSTPTVYRYIDWLITVPLLMIEFYLILSAITKVSTGVFWRLVIGTLVMLVGGYVGEAGYADVMTSFIVGMLGWFYILYEIFAGEASKISANKAPKTVQKAFNTMRLIVTFGWAIYPLGYYFGYLTGSDPASSMASLNIIYNLADVLNKIAFGVIIWSVAVSESK
>ENA|CAIJXD010000062|CAIJXD010000062.1_3
MSIDEFNLVYNAISFAIAAFGASTVFFLLQRSQVSPAYKTALTLSGLVCLITTYHYLRIFESFNSAYVLKDGLVIQSGMQFNNAYRYVDWLLTVPLLLLEFVLVLRLPHTETYKKGLGLTLASAIMVLLGYPGETLAIGFAKVIWWVLAMLPFSYILYEMIKGVGLSIKTQPLAVQPLFKRTRLLIILSWSFYPLVYILPLFGLSAFVSVQVGFTFVDIVAKSVFGILIYIIAQRKSEIGA
>ENA|CAIJXD010000226|CAIJXD010000226.1_2
MKTALLQSNDLTGISFWLISMALLASTFFFFIERNSVKASWRTSMTLSGLVTGIAFVHYMYMREVWVTTGTSPTVFRYIDWLLTVPLLMVEFYFILSAVKKVSSGIFWRLLLGTLVMLIGGYAGEAGYIGVNAGFIIGMGGWIFILYEIFSGEAGKEAARLSGAAKNCFVFCKWIVTIGWAVYPLGYLFGYMTGSANEVTLNLVYNLADFINKILFGLVIYKTASSLTVGNK
>ENA|CAIJXL010000024|CAIJXL010000024.1_4
MLQLSNGQWSSLYNIFSFGLISMLACTVFTLVGQSRVLPKYRSALVMSSMVTFIAGYHYFRIFNSFNESSMKQAVSVGTAQGSFNEAYRYVDWILTVPLLLVEVIAVLGLAKAASSSLIGRLVPASAAMIILGYPGEISSNNGTKVLWGILSTLPFLYILYVLFVELGKSLDRQPEGVAATVGRLRLLLIATWGVYPISYLIPILVKNPSASQMASLFTDRQLGYTIADVLAKCVFGLTIFKIARMKSAAEGMADAH
>ENA|CAIJXN010000249|CAIJXN010000249.1_1
MNNAVLTLSHGQFNLVYNALSFVFAAMIASFVYFLLIRNQITKKNQTALNLTTLVVLIAGYHYLRIFNSWNEAFHFVNGSYVMSGTPFNEAYRYVDWLLTVPLLLAELITVLRLKAEVARGLIIKLSVASLFMIGLGYPGEIAPAHSTARLVWGGLSTIFFIYVLYVLFVELTKSLDGQPARIRQLVSGMRWVILVTWLVYPVAFILPRLISNETAALVSRQVGYSIADVLAKPLFGLFAVLIMLIK
>ENA|CAIJXS010000005|CAIJXS010000005.1_4
MTTVTHFMVLSNGQFNAVYNALSFVFAAMLASFVFFLLIRPRISQKNQAALILTTLVVLIAGYHYLRIFNSWNESFHYAALRGDYIQSGPPFNEAYRYVDWLLTVPLLLAELVLVLRLKWEESRSLIIRLGVASLFMIGLGYPGELAASDSTARLVWGGLSTLFFLYILYVLFVELTRTLGNQPPRVKSLVGAMRWILLVTWLVYPIAYILPRFISNEATALVVRQIGYSLADVLAKPLFGLLAVVIMILKTKEEEGEKALL
>ENA|CAIJXS010000036|CAIJXS010000036.1_3
MVLENGGLPSNIQKSNLTGIKRGRSLTTVGNFLVLSDGQFNAVYNALSFVFAAMLASFVFFLLIRPRISLKNQAALILTTLVVLIAGYHYLRIFNSWNDSFHYQAIQGRYVQSGPPFNEAYRYVDWLLTVPLLLAELVLVLRLKWEESRSLIIRLGVASLIMIGLGYPGELAASNSTARLVWGGLSTLFFLYILYVLFVELTRTLGNQPPRVKSLVAAMRWILLVTWLVYPIAYILPRFISNEATALVVRQIGYSLADVLAKPLFGLLAVAIMILKTKAEEGEKELL
>ENA|CAIJXU010000062|CAIJXU010000062.1_1
MDHLFLLDATMQIAKTDYVSFTFFVGTMAMMAAAVFFFLELNNTSKEWRTSVLVSGLITFIAAVHYYYMRGYYA
>ENA|CAIJXU010000063|CAIJXU010000063.1_5
ISAIAYFYIVYEVWLGDVKKLATGAGSAVASANSALGWFVLVGWAIYPLGYLIGTADGQWYASFKNIGIDMNIIYNIGDAVNKIGFGLVIYSLSRKAA
>ENA|CAIJXX010000827|CAIJXX010000827.1_2
MKALQAGLTIEGVTMYLFWLGTVAMGSGAAYFWLQRNTVSRQYQTVLTVAGIICAVAAFHYWRMSNIYLEGVANLFDANGERIPGAVIEQFPTTYRYIDWLITVPLLVMEFPLLLNMGNKGKELFRGLVFWALVMLVTAWVAEESPTGSQQWWLWYVVSCGSWLYIVWMLFTQVSEGMKSAPPSIADSLGKMRLFVTIGWVIYPAGFLMALAGDKGESWREIAYNVADVVNKVFFGLVCYHGVKALESQPAEHRNG
>ENA|CAIJYK010000003|CAIJYK010000003.1_2
MNNAVLTLSHGQFNLVYNALSFVFAAMIASFVYFLLIRNQITKKNQTALNLTTLVVLIAGYHYLRIFNSWNEAFHFVNGSYVMSGTPFNEAYRYVDWLLTVPLLLAELITVLRLKAEVARGLIIKLSVASLFMIGLGYPGEIAPAHSTARLVWGGLSTIFFIYVLYVLFVELTKSLDGQPARIRQLVSGMRWVILVTWLVYPVAFILPRLISNETAALVSRQVGYSIADVLAKPLFGLFAVLIMLIKSREEELI
>ENA|CAIJYM010000520|CAIJYM010000520.1_3
ELARVLVGHCVRTMGVFTLLTLAAEMTTTMKALNAGLSMEGVTMYLFWLSTVAMGAGMFYFWLQRKTVPTQYQTAVTVAGIICAVAAFHYWRMSNIYLEGVASLFNEDGSRIPGATIKQFPTAYRYIDWLITVPLLVMEFPLLLNLGKAGRELFKSLLFWALVMLVTAWVAEESVTGSQQWWTWYVVSCGAWLYIVYTLFTKVTEAMKTAPESIQESLKSMRLFVLVGWVIYPIGFLMALNGGNGESWREILYNVADVINKVFFGLVCYQGVKALGHNN
>ENA|CAIJYO010000294|CAIJYO010000294.1_2
MNLFLLDATMAIAKTDYVSFTFFVGTMAMMAAAVFFFLELNNTSKEWRTSVLVSGLITFIAAVHYYYMRGYYAETHDSPTFFRYVDWLLTVPLMCVEFYLITKKAGGTIGLLWKMILASVVMLVTGYWGEAVAPAQATLWGTISAIAYFYIVYEVWLGDVKKLATSAGSAVASANAALGWFVLVGWAIYPLGYLIGTADGQWYASFKNIGIDMNIIYNIGDAVNKIGFGLVIYSLSRKAA
>ENA|CAIJYW010000009|CAIJYW010000009.1_13
MDHLTLLSVAIAKTDYVSFTFFVGTMAMMAAAVFFFMEVGNTSKEWRTSVLVSGLITFIAAVHYYYMRGYYAETHDSPTFFRYVDWLLTVPLMCVEFYLITKKAGGTSSLLWKMILGSVVMLVTGYMGEAGLGNPTIWGTVSAIAYFYIVYEVWMGDVKKLATNAGSAVASANAALGWFVLVGWAIYPLGYLIGTADGQWYASFKNIGLDMNVIYNIGDAVNKIGFGLVIYSLSRKSA
>ENA|CAIJYY010000173|CAIJYY010000173.1_5
MEHLKIASDNYVAFTFFIGTMAMMAASVFFFFELNNTAQKWRTSVLVSGIITFIAAVHYYYMRGYNLETGESPTFFRYVDWILTVPLMCVEFYLITKKAGAKIGLLWKLIFASLVMLVTGYFGETIDRTNSVMWGVISGAAYFYIAYLVWFGEVATLAQNAGPQVAKATRVLGWFVLVGWAIYPLGYILGTPGGLFGMVLVSDPAAASHSMDIVYNIADAINKIGFGLVIYGLSRNEN
>ENA|CAIJYZ010000124|CAIJYZ010000124.1_9
MLKLDSNQWNLVYNVFSFGLISMLACTIYTLVSQQRVLAKYRNALVMSSMVTFIAGYHYLRIFNSFNESSKDMVVNVSGAQGSFNEAYRYVDWLLTVPLLLVEVIAVLALAKEVSRSLIMRLVPASAAMIALGYPGEVSADKGTAILFGVLSTIPFIYILYVLFVELGKSLDRQPEGVAATVGRLRLLLVATWGVYPISYILGMNPATDMTVAGQQFVGVQVGYTIADILAKCVFGLTILKIARMKSLAEGMKEDH
>ENA|CAIJZF010000185|CAIJZF010000185.1_6
MDHLFLLDATMAISKTDYVSFTFFVGTMAMMAAAVFFFLELNNTSKEWRTSVLVSGLITFIAAVHYYYMRGYYAETHDSPTFFRYVDWLLTVPLMCVEFYLITKKAGGTTGLLWKMILASVVMLVTGYWGEAVAPAQATLWGTISAIAYFYIVYEVWMGDVKKLATGAGTAVASANAALGWFVLVGWAIYPLGYLIGTADGQWYASFKNIGIDMNIIYNIGDAVNKIGFGLVIYSLSRKAA
>ENA|CAIKAF010000029|CAIKAF010000029.1_33
MVQHLLSADPSKMLEMLTRYDLSTYTAFTFFVGTMAMMAASAFFFLEMRNVPEKWRTSLLVSGLITFIAAVHYYYMREFYTATETSPTFFRYVDWLLTVPLMCVEFYLITKKAGAKIGLLWKLIVASVIMLVTGFFGETIDRDNSVLWGVLSGAAYFYIAYLVWFGEVAKLAASAGPAVARAVNVLAWFVLVGWAIYPLGYIIGTPGGLFGMWGAAEGNPMMDVVYNIGDAVNKIGFGLVIYALSQSKEA
>ENA|CAIKAL010000332|CAIKAL010000332.1_2
MEEMTGLVTSNHDLVYNSLSFATATLGIAFVYFLVSRNRVAPAYRSAVTMSAMICGIAAYHYWRMFTNFAEGTWNEGYRYADWLLTVPLLVAELVVVSGVSKAVAKKVTPRLVVGALLMIATGYPGEVAAHGSTERTVWGAISGAFMLYVLYELFAGEVGKALKSQAGEVGKKLNNVRYLLLFTWGIYPIFYILGDEKSWLAKQIGLSVEEAATVIQVGYSASDVLAKAAYGLVIMSIALSRSESEGYRAA
>ENA|CAIKBB010000039|CAIKBB010000039.1_36
MVNLTNGQWSTLYNMFSFGLISMLACTVYTLVSQARVLPKYRNALVLSSMVTFIAAYHYFRIFNSFNESSTDGGVTVGTAKGAFNEAYRYVDWILTVPLLLVEVIAVLALAKAAASSLIGRLVPASAAMIALGYPGEISADAGTKILWGVLSTIPFLYILYVLFVELGKSLERQPEGVAATVGRLRLLLIATWGVYPISYLLPILSDTSATDPSAFVNRQIGYTIADVLAKCVFGLTIYKIARLKSAAEGMKEDH
>ENA|CAIKBC010000147|CAIKBC010000147.1_3
MSPEQGYQLVYNFMSLAIASMGASFFFFVSARGALKEGNRMAVTLSATVVLIAFYHYVRIFDSWVATAGGSLGEFNEAYRYVDWLLTVPLLVAELILVLRLDKKVESNLIQRNVLYAFLMIATGYIGEMDNQTSVVLDSSRTIWGAISTIFFVLILRDLFGGIDASFKKQSKEIQGIFKVLRVVLLATWGVYPIAYLLPTIAGNIGLSAGDGLVLKQVGYTIADILAKPGYGLLIWKIATLKNTGR
>ENA|CAIKBF010000108|CAIKBF010000108.1_10
MNLLLDATFKAIENNNYVAFTFFVGTMAMMAAAAFFFMEVNNTSKEWRTSVLVSGIITFIAAVHYYYMRGYNLETGASPVFFRYVDWLLTVPLMCVEFYLITKKAGAKSSLLWQLIFLSVVMLVTGYFGEAIDQAHSWQWGLASGLAYFAIVYLVWMGDVAKLAGAGSPAVAKAVKTLGWFVLVGWAIYPIGYIQGTPGGLFGMKMNFGLDMDVIYNIGDAINKIGFGLVVYALSRKEA
>ENA|CAIKBH010000074|CAIKBH010000074.1_4
MEPLQAYQLVYNLMSLSIAAMGSSFFFFVSARGALKPENRMAVTLSATVVLIALYHYVRIFDSWVSTAGGSLGTFNEAYRYVDWVLTVPLLVAELVLVLRLDSKLESKLIQRNVVYAFLMIVTGYIGEMDAQTTVVLTSARTIWGLISSVFFVLILRDLFGGIAVSIKKQSKEIQGIFRILRVVLLATWGVYPIAYLLPTISTSIGLTAADGMVLKQVGYTIADILAKPGYGLLIWKIATLKDKGR
>ENA|CAIKCB010000103|CAIKCB010000103.1_9
MNMYLLDTFKVIDSTNYVAFTFFVGTMAMMAAAVFFFLELNNTSKEWRTSVLVSGLITFIAAVHYYYMRGYNLETNSSPVFFRYVDWLLTVPLMCVEFYLITKKSGAKIALLWKLIFASVVMLVTGYIGEAISPASSVLWGVVSGAAYFYIVYLIWFGDVAKLAKAGSPAVAAANKTLAWFVLVGWAIYPLGYIVGTPGGLFGMKLDLGLNMDIIYNIGDAINKIGFGLVIYSLSRKEA
>ENA|CAIKCI010000038|CAIKCI010000038.1_33
MTTVTHFMVLSNGQFNAVYNALSFVFAAMLASFVFFLLIRPRISQKNQAALILTTLVVLIAGYHYLRIFNSWNESFHYAALRGDYIQSGPPFNEAYRYVDWLLTVPLLLAELVLVLRLKWEESRSLIIRLGVASLFMIGLGYPGELAASDSTARLVWGGLSTLFFLYILYVLFVELTRTLGNQPPRVKSLVGAMRWILLVTWLVYPIAYILPRFISNEATALVVRQIGYSLADVLAKPLFGLLAVVIMILKTKEEEGEKALL
>ENA|CAIKCU010000122|CAIKCU010000122.1_5
MLQLSNNQWSSLYNIFSFGLISMIACTVFTLVSQSRVAAKYRNALVMSSMVTFIAGYHYFRIFNSFNDSSMKGAVTIGTQQGAFNEAYRYVDWILTVPLLLVEVIAVLALAKEASKSLIFRLVPASAAMIILGYPGEISSNNGTKVLWGILSTIPFLYILYVLFVELGKSLERQPAGVAATVGRLRLLLIATWGVYPISYLIPVLVKNPSMSQIANLFTDRQIGYTIADVLAKCVFGLTIYKIARMKSIAEGMKDDH
>ENA|CAIKCW010000024|CAIKCW010000024.1_16
MKMRSLLTKSPLLILAALILPSQAQASSGVVLQPNDFVGMSFWLISMALVASTAFFFLETQRVAGKWKTSLTVSGLVTLVAAVHYFYMREVWVTTSQTPTVYRYIDWLITVPLLMVEFFLILSAITKVPVGVFWRLMLGTLVMLVGGYLGEAHYVAALPAFIVGMLGWAYILFEIFFGEASKINAQKAPPAVQSAFNLMRLIVTFGWAIYPIGYFVGYLTGANPEDSMKGLNIVYNLADVLNKIAFGVIIWAAAVSETEAHSK
>ENA|CAIKDC010000079|CAIKDC010000079.1_12
MALVASTAFFFLERDRVVAKWRTSLTVSGLVTLVAAVHYFYMRDVWVTTGSTPTVFRYIDWFITVPLLMIEFYLILSAIAKVPVGVFWRLIIGTLIMLIGGYLGEAKYMQAMSAFVLGMVGWAYILYEIFLGEASKINAQNAPHSVQSAFKVMRLIVTFGWAIYPLGYYFGYLTGQDVANSANSLNIIYNLADVLNKIAFGLIIWGVAVKESESLHKT
>ENA|CAIKDF010000198|CAIKDF010000198.1_4
MLELTANQWNTLYNVFSFGLISMLACTVYTLVSQSRVLPKYRNALVLSSMVTFIAAYHYWRIFDSFKDASDGYKVATTGPDSFNEGYRYVDWLLTVPLLLVEVIAVLALAKVAASSLVNRLVPAAVAMIALGYPGEISTDDGTKILWGVLSTIPFLYILYVLFVELGKSLDRQPAGVAATVGRLRLLLIGTWGVYPIAYLFPLLNITGTDAFMYRQIGYTVADVLAKCVFGLTIYKIAKMKSAAEGMSEDK
>ENA|CAIKDK010000188|CAIKDK010000188.1_2
MQLDASQWSTVYNILSFGLVSMLATTVYTLVSQNRVLPKYRNALVLSSMVTFIAAYHYLRIFDSFKEATTEGTFTVVTDYKVSSVAFNEGYRYVDWILTVPLLLVEVIAVLALAKEASRSLITRLVPASAAMIALGYPGEVSADQGEKIMWGVLSTIPFLYILYVLFVELGKSLDRQPEGVAATIGRLRLLLIATWGVYPIAYLLPIIDADGAASSGAFVGRQVGYTIADVAAKCVFGLTILKIARMKSIAEGMKDDH
>ENA|CAIKDS010000111|CAIKDS010000111.1_20
MSVTLDNNQWNIVYNIFSFGLISMLACTVYTLVSQSRVLPKYRNALVMSSMVTFIAGYHYFRIFNSFAEASKDHAVTLGGDQGAFNEAYRYVDWLLTVPLLLVEVIAVLALAKEVSRSLITRLVPAAAAMIALGYPGQISTVKNTQILYGVLSTIPFLYILYVLFVELGKSLDRQPAGVGETIGRLRLLLVATWGVYPISYILGMNGAPTAGSFVGVQVGYTIADILAKCVFGLTILKIARMKSHAEGMPADH
>ENA|CAIKED010000412|CAIKED010000412.1_3
MQLKMNWLKSIASPAIALGLLFGVSQASANAGAVLKPEDFVGISFWLISMALVASTAFFFLERDRVSAKWKTSLTVSGLVTLVAAVHYFYMREVWVTTGSTPTVFRYIDWLITVPLLMIEFYLILSAITKVPAGVFWRLMVGTLVMLVGGYVGEAGYMAVLPAFIIGMVGWAYILYEIFMGEASKINANSAPASVQSAFNTMRLIVTIGWAIYPLGYFFGYLTGSSPANSANALNIIYNLADVLNKIAFGLIIWTVAVKESEGHSHK
>ENA|CAIKEH010000044|CAIKEH010000044.1_46
MNYSFLLEIKPIAADNYVAFTFFIGCMAMLAASVFFFFEVGATSKEWRTSVLVSGLITFIAAVHYYYMRDYNLATNESPTFFRYVDWLLTVPLMCVEFYLITKKVGAKISLLTKLIAASLIMLVTGYIGEAIHGKDMQSWIWGLISGLAYFYIVYLIWFGEVAKLAQSAGPAVNRANKTLAWFVLVGWAIYPLGYIAGTEGGLFGMKILSGLSMDVIYNIGDAINKIGFGLVIYSLSRSAN
>ENA|CAIKEU010000082|CAIKEU010000082.1_4
MSSVEILSNSQFQTVYNVFSFALASMLFTSIFLLVSQPRVLPRYRQALVVSATVCGIAAYHYIRIFNSFNEAYAPTAIGGDYHLTPFGFNEAYRYVDWLLTVPLLLLETIAVLALPKATRASLLTKLIPASALMIALGYPGEIAAETAPKMIWGALSTIPFLYILFILFVELTKSLDRQPKEVAASVGRLRLLLIATWGVYPISYLFPVFGMEGSQAFVFRQIGYSVADVLAKCLYGLVIYKIARMKSAEDDPAFAAQEFEEAPSSEVRAAA
>ENA|CAIKEV010000002|CAIKEV010000002.1_6
MLQLSNNQWSSLYNVFSFGLISMLACTVYTLVAQSRVLPKYRAALVMSSMVTFIAGYHYFRIFNSFNDSSMKNAVQIGTSQGSFNEAYRYVDWILTVPLLLVEVIAVLGLAKAASQSLIYRLVPASAAMIILGYPGEISSNNGTKVIFGILSTIPFLYILYVLFVELTKSLDRQPEGVAATVSRLRLLLIATWGVYPISYLIPILVKNPSMSQMANLFTDRQIGYTVADVLAKCVFGLTIYKIAKMKSVAEGMKDDH
>ENA|CAIKFI010000053|CAIKFI010000053.1_6
MKMRSLFTKSPLLILATLILPSQAHASSGVVLQSNDFVGMSFWLISMALVASTAFFFLETQRVAGKWKTSLTVSGLVTLVAAVHYFYMREVWVTTGQTPTVYRYIDWLITVPLLMVEFFLILSAITKVPVGVFWRLMLGTLVMLVGGYLGEAHYVAALPAFIVGMLGWAYILFEIFFGEAGKINAQKAPPAVQSAFNLMRLIVTFGWAIYPIGYFVGYLTGANPEESMKGLNIVYNLADVLNKIAFGVIIWAAAVSETEAHAK
>ENA|CAIKFJ010000027|CAIKFJ010000027.1_1
MLKLDSNQWNLVYNVFSFGLVSMLACTIYTLVSQQRVLAKYRNALVMSSMVTFIAGYHYLRIFNSFNESSSDMVVNVSGAQGSFNEAYRYVDWLLTVPLLLVEVIAVLALAKEVSRSLIMR
>ENA|CAIKFJ010000042|CAIKFJ010000042.1_3
MLKLDSNQWNLVYNVFSFGLVSMLACTVYTLVSQQRVLAKYRNALVMSSMVTFIAGYHYMRIFNSFNESSTDMTVNISGAQGSFNEAYRYVDWLLTVPLLLVEVVAVLALAKSVSRSLIMRLVPASAAMIALGYPGEVSNVQNTQVLYGVLSTIPFLYILYVLFVELGKSLDNQPAGVAETVGRLRLLLVATWGVYPVSYILGMGEGMASAGQFVGVQVGYTIADILAKCVFGLTILKIARMKSIAEGMKEDH
>ENA|CAIKFL010000049|CAIKFL010000049.1_3
MELTSTVTNWLWVGFFGMLVGTAMIYLLGSTLKATEKYHVYTAMAITTIAAIAYYAMANNQGIFMIGGKPLFLARYLDWLVTTPLLLISLFFLAYPADKDAVGIRQKLGVIASAVFADIVMIVTGAFANLSGGHDNKVFWYVVSCVAFLVVLGVMYGAVRNSAMSLGRGPAKLYSNLLTYLMVLFFIYPIVWLISTSGVGSINLGTEVAIYAVLDLCAKAVFGILIVLSLKGEKAIDK
>ENA|CAIKFN010000189|CAIKFN010000189.1_1
MNNAVLTLSHGQFNLVYNALSFVFAAMLASFVYFLLMRNQITKKNQTALTLTTLVVLIAGYHYLRIFNSWNEAFHYVNGMYVQSGLPFNEGYRYVDWLLTVPLLLAELIAVLRLKAEVARGLTIRLSVASAAMIALGYPGELAASHSTARLVWGALSTVFFIYILYVLFVELTKSLEGQAARVRQLVSGMRWVILVTWMVYPVA
>ENA|CAIKFP010000187|CAIKFP010000187.1_5
MLQLSNTQWSSLYNIFSFGLISMLATTVFTLVAQSRVLPKYRAALVMSSMVTFIAGYHYFRIFNSFNESSMKNAVTIGTSQGSFNEAYRYVDWILTVPLLLVEVIAVLGLAKAAANSLITRLVPASAAMIILGYPGEISSANGTKILYGILSTLPFLYILYVLFVELTKSLDRQPEGVAATIGRLRLLLIATWGVYPISYLIPILVKNPSVAQMANLFTDRQIGYTIADVLAKCVFGLTIYKIAKMKSVAEGMKDDH
>ENA|CAIKFT010000019|CAIKFT010000019.1_5
HGQFNLVYNALSFVFAAMIASFVYFLLIRNQITKKNQTALNLTTLVVLIAGYHYLRIFNSWNEAFHFVNGSYVMSGTPFNEAYRYVDWLLTVPLLLAELITVLRLKAEVARGLIIKLSVASLFMIGLGYPGEIAPAHSTARLVWGGLSTIFFIYVLYVLFVELTKSLDGQPARIRQLVSGMRWVILVTWLVYPVAFILPRLISNETAALVSRQVGYSIADVLAKPLFGLFAVLIMLIKSREEELI
>ENA|CAIKGE010000097|CAIKGE010000097.1_3
MNSIALSADQFGIVYNVLSFGLVSMLACTIYTLVSQSRVLPKYRVALVMSSMVTFIAAYHYMRIFNSFDDSFVDGAVKVGTGHGTFNEGYRYVDWILTVPLLLVEVVAVLALAKAAASSLITRLVPASAAMIALGYPGEISTDNNTKVLWGVLSTIPFLYILYVLFVELSKSLDRQPAGVAATVGRLRLLLIATWGVYPIAYLLPILGQDALDPAAFVNRQIGYTIADVLAKCVFGLTILKIAKMKSVAEGMKDDH
>ENA|CAIKGH010000130|CAIKGH010000130.1_2
MALVASTAFFFLERDRVVAKWRTSLTVSGLVTLVAAVHYFYMRDVWVTTGSTPTVFRYIDWFITVPLLMIEFYLILSAIAKVPVGVFWRLIIGTLIMLIGGYLGEAKYMQAMSAFVLGMVGWAYILYEIFLGEASKINAQNAPHSVQSAFKVMRLIVTFGWAIYPLGYYFGYLTGQDVANSANSLNIIYNLADVLNKIAFGLIIWGVAVKESESLHKT
>ENA|CAIKGP010000080|CAIKGP010000080.1_9
MVNLTNGQWSTLYNMFSFGLISMLACTVYTLVSQARVLPKYRNALVLSSMVTFIAAYHYFRIFNSFNESSTDGGVTVGTAKGAFNEAYRYVDWILTVPLLLVEVIAVLALAKAAASSLIGRLVPASAAMIALGYPGEISADAGTKILWGVLSTIPFLYILYVLFVELGKSLERQPEGVAATVGRLRLLLIATWGVYPISYLLPILSDTSATDPSAFVNRQIGYTIADVLAKCVFGLTIYKIARLKSAAEGMKEDH
>ENA|CAIKGP010000150|CAIKGP010000150.1_16
MIELSGIQWMAVADILAFAVVALFSLTIYLLISQSRVLFRFRNSISVSVSLTINATIFAGLILRSYVNASHGNSVSVGFANGSFNGTLRLGEWLIGIPLQIIVILSILSISRSRKRQILQKLIPATLLMIILGFFAAINADKGLRFMIAGLAILPFLYVLTFLLRNFTEPLNHELPDISWGFKTLRKLLIMTWSAYPIIFLIQISQDSIAGSAGVFVGTQTALSLLDVISKGGITLIILSIARSQSEAEGAPE
>ENA|CAIKGT010000019|CAIKGT010000019.1_2
MKTTLLQSSDLTGISFWLISMALLASTFFFFIERNSVKASWRTSMTLSGLVTGIAFVHYMYMREVWVSTGTSPTVFRYIDWLLTVPLLMIEFYFILSAVKKVSSGIFWRLLLGTLVMLIGGYLGEAGYMNINAGFIIGMAGWIFILYEVFSGEAGREAARLSGAAKDCFEFCKWIVTIGWSVYPLGYLFGYMTGSANEVTLNLIYNLADFINKILFGLVIYKTASSLTPAGSK
>ENA|CAIKGU010000015|CAIKGU010000015.1_4
VYNFMSLAIAAMGASFFFFVSARGSLKEGNRMAVTLSATVVLIAFYHYVRIFDSWVATAGAGNPGAFNEGYRYVDWLLTVPLLVAELILVLRLDKKVESKLIQRNVLYAFLMIATGYIGELDVQTSVVLDSSRTIWGAISTIFFVLILRDLFGGIEASFKKQSKEIQGIFKVLRVVLIATWGVYPIAYLLPTISTSLGLTAGDGLVLKQIGYTIADILAKPGYGLLIWKIATLKNSGR
>ENA|CAIKHC010000413|CAIKHC010000413.1_4
MTLTGNEYLLVYNVFSLVVASMFGAFIYFAFNVSQVSKKYRSAVVVSAVVVAVAGYHYFRIFTGWADGEFNEGYRYADWLLTVPLLLIELLIVLGITSEKRRPLAIKLVIAAIAMIALGYPGEVSTSDSTKWIFWVLAMIPFVYILVTVAGEMKASATRESARVAKGIRLAAILLLVAWLVYPIAYLFPILFGESSGMAETVRQVGYSVADLLAKPVYGLAILAVAKLRTAEEEPANS
>ENA|CAIKHI010000357|CAIKHI010000357.1_3
MDTIMTSSQETWLWIGTAGMALGALGIQLAGHGMKESHHRVTSFFVCAIAACLYLLMAQGQGDIIVSKATLALTPLGVGADISAKLVYFARYIDWIVTTPLLLIGLVTVGLKPLSGGGEQSRERLGLVAGIVGADIMMILTGLFGALSLDSSHKYVWFIVSCGFFIAVLALVWGPVRSAAAEQGAETAALYNKLLGILTVLWFIYPVLWILGTEGTGSISLNTEVAVFTIIDLSAKVGFGLLLVTGIKKMTGSKDVATAA
>ENA|CAIKHS010000077|CAIKHS010000077.1_7
MFLSTITPIAQDNYVAFTFFIGTMAMMAASVFFFFELNNVPQKWRTSVLVSGLITFIAAVHYYYMRSYNLETGESPTFFRYVDWILTVPLMCVEFYLITKKAGAKVSLLWQLIFASVVMLITGYFGETMDRDHSVLWGVISGAAYFYIAYLIWFGEVASLAQTAGPSVAKATRILAWFVLVGWAIYPLGYILGTPGGLFGMTLVDNPKDAAVAMDIVYNIADAVNKIGFGLVIYTLAKSDAN
>ENA|CAIKHX010000250|CAIKHX010000250.1_2
MDIISPAQYGLVYNAFSFAIAVMGAATAFLFLNRSQVAPAYRTALTISGIVTLIAFYHYLRIFNSWEGAYTLVDGAMKHTDVQFNDAYRYVDWLLTVPLLLIELILVMRLSGAETQAKAWKLGTLAALMVVLGYPGEVSSDAGTRWLWWALAMVPFVVIVYDLFIGLRNSIESQPAAARGLVSTARSLTVVSWLFYPVVFVFPMIGFTGGAATTAVQVGYTIADVVAKAVFGILIYMIAARKSESEQASH
>ENA|CAIKII010000068|CAIKII010000068.1_5
MVTAKVEVYINHKGENMDTSSWLWIGTIGMGLGSLLLALLATTLRKEDRHHATVAVGITVIAATSYYALVHNFGDLMVAGNTVQSARYVDWVLTTPLLLLSLCLVALPSKVKNRVWTIASLVFLDVYMIVTGYFATLADANTKWMWYVLSSVALVIIAYMLYVSIMKTVKSVGGAKLSKLYTTLAVYLSVLWLAYPVIWLLGTSGQGKVSFQTENAVYAVLDLLAKVGFGLLLVWNIKKLSDSANAKTDETTVDALAK
>ENA|CAIKIL010000091|CAIKIL010000091.1_6
MDHLFLLDASMAIAKTDYVSFTFFVGTMAMMAAAVFFFLELNNTSKEWRTSVLVSGLITFIAAVHYYYMRGYYLETHDSPTFFRYVDWLLTVPLMCVEFYLITKKAGGTAGLLWKMILASVVMLVTGYWGEAVAPAQATLWGTISAIAYFYIVYEVWMGDVKKLATGAGTAVASANAALGWFVLVGWAIYPLGYLIGTADGQWYASFKNIGIDMNVIYNIGDAVNKIGFGLVIYSLSRKAA
>ENA|CAIKIW010000152|CAIKIW010000152.1_5
MNEATGLVVSNYNLVYNALSFATATLGIAFVFFLVSRSRVSGNYRSAVTMSAMICGVAAYHYWRMFSNFSAGSWNEGYRYADWLLTVPLLVAELVVVAGVSKEVAKKITPRLVIAALLMIATGYPGEVAEHGSTERYVWFFISCAFMLYVLYELFAGTIGKTLKSQTGEIGKKLNNLRYVLVVTWIIYPIFYLLGDSTTFVSKIFDLSTEESATVIQVGYSISDILAKAGYGLLI
>ENA|CAIKIW010000266|CAIKIW010000266.1_1
MEEVKGLVVSNHDLVYNALSFSTAALGIAFVYFLVSRNRIAPAYRNAITMSAMICGIAAYHYWRMFSNFSGGEWNEGYRYADWLLTVPLLVAELVVVSGVSKEVAKKVTPRLVIAALLMIATGYPGEVAAHGSSDRTLWGAISGAFMLYVLYELFAGEVGKTLKTQTGEIGKKLNNLRYLLVFTWGIYPIFYILGDSTSWLAEQIGLSPEEATTVIQVGYSASDVLAK
>ENA|CAIKJF010000026|CAIKJF010000026.1_5
MLQLSNGQWSSLYNVFSFGLISMLACTVYTLVAQSRVLPKYRSALVMSSMVTFIAGYHYFRIFNSFNEASMKQAVSIGTSQGSFNEAYRYVDWILTVPLLLVEVIAVLGLAKAASSSLINRLVPASAAMIILGYPGEISSVNGTKVLFGVLSTIPFIYILYVLFVELGKSLERQPEGVAATVGRLRLLLIATWGVYPISYLIPILVKNPTANQMASLFTDRQIGYTVADVLAKCVFGLTILKIARMKSAAEGMADSH
>ENA|CAIKJM010000182|CAIKJM010000182.1_5
MGITVGQYDLVYNAFSFAIAVMGAATVFFFISRDRVAPAYRTAVTITGLVTLIACYHYFRIFNSWEAAYAVTGDVVTATGVRFNDAYRYVDWLLTVPLLLVELILVMRLTPEETTRKSVKLGVLAALMVVLGYPGEVSSEGGTRWLWWVLAMIPFLIIVFDLFIGLRKSISEQPANARGMVSAARWLTVISWCFYPVVFIFPMIGFTGGTATIAVQVGYSVADIVAKAMFGVFIFLIAVRKSESEKY
>ENA|CAIKKN010000011|CAIKKN010000011.1_24
MLQLSNGQWSSLFNIFSFGLISMLACTVFTLVGQSRVLPKYRNALVMSSMVTFIAGYHYFRIFNSFNEASKANAVTIGTQQGAFNEAYRYVDWILTVPLLLVEVIAVLAIAKEASKSLISRLVPASAAMIILGYPGEISSNNGTKVLWGILSTIPFLYILYVLFVELGKSLDRQPEGVAATVGRLRLLLIATWGVYPISYLIPILVKNPSANQMASLFTDRQIGYTVADVLAKCVFGLTIYKIARMKSAAEGMADSH
>ENA|CAIKKQ010000031|CAIKKQ010000031.1_2
METIMTSSQETWLWIGTAGMALGALAIQVVGHGMKESHHRVTSFFVCAIAACLYLLMAQGQGDIIVSKASLALTPLGVGADISAKLVYFARYIDWVFTTPLLLIGLVTVALKPLTGGGEQTRERLGLIGGIIGADVMMILTGLFGALSLDSTHKYVWFIVSCGFFLAVLALIWGPVRATAAEQGAETAALYNKLLAILTVLWFIYPILWILGTEGTGAISLNTEVAVFTIIDLTAKVGFGLLLVTGIKKMSGSSAATTNA
>ENA|CAIKKR010000345|CAIKKR010000345.1_2
MENLKIASDNYVAFTFFIGTMAMMAASVFFFFELSNTSKKWRTSVLVSGLITFIAAVHYYYMRGYNLATGDSPTFFRYVDWILTVPLMCVEFYLITKKAGSKISLLWKLIFASLVMLITGYIGEVLDPTKSVLWGVISGAAYFYIAYLVWFGEVAKLSQSAGPQVAKATKILAWFVLVGWAIYPLGYILGTEGGLFGMKLVEDKAAALHAMDIVYNIADAINKIGFGLVIYALSRNED
>ENA|CAIKKT010000127|CAIKKT010000127.1_24
MHGSLVETSTQQTWLWIGTIGMALGAVAIFGLGGRGRGQHHRITSVFVCAIAACMYLLMALGQGVAIFSETTVALTRDGLDVTSAFNLVYWARYLDWIITTPLLLIGLLTVALRAHSGGEAGRDRQALVGAVIGADVLMIVTGFIGTISFVPAHKYVWFGVSCGFFLAVVAALWGPVRAAAAEQGAEVAGLYSRLAGILTVLWFIYPILWLLGTEGTNTIGRDAEVITFAIIDLTAKAVFGILLVTGVQKLSAQAHANA
>ENA|CAIKKT010000297|CAIKKT010000297.1_7
MIPNQLTQAQFDTVYNFLSFAIASQLFTTIFLLASQRRVLPRYRQALVISATVTGIAAYHYFRIFNSFDEAFVSKAVGGHGTYAQAVGSSFNEGYRYVDWLLTVPLLLTELVVVLALAKKLQASLLVRLIPASALMIALGYPGEISGDNGTRNVFGLLSTIPFLYILYVLFVELTKSLDRQPAAVRTTVSNLRWLLLATWGVYPIAYIIPLYFPHSGAAAWVAKQGGYSIADILAKCLYGLLIYRIARVKSFADDPAFAASEGESEHAHAA
>ENA|CAIKLG010000253|CAIKLG010000253.1_2
MLENLEVTSHQETWLWIGTVGMALGAIVILALGRGLGKHSHHAVASFFVCAIAACFYLLMAFGQGDVIVSPNDLFLTPIERIEDARLVYFARYIDWVFTTPLLLIGLMGVGLAALTQAGEAMRERAGLVAGVVGADILMIVTGLFGALSLDDTHKYIWFAVSCVFFLGVLFVVWGPVRAAAKAQGGEIGALYDKLLAILTVLWFIYPILWLLGTEGTETISLNAEVTVFAIIDLLAKVGFGIILVTGVKKLSGAGASASAPAGSATQAN
>ENA|CAIKLN010000017|CAIKLN010000017.1_3
MGHEVTSIAAGNYVAFTFFIGTMAMMAASVFFFFELSTTSSKWRTSVLVSGIITFIAAVHYYYMRSYNLETGTSPTFFRYVDWLLTVPLMCVEFYLITKKAGAKLSLLWKLIAASVFMLVTGYIGEAMNGTNETSWIWGTISSIGYAYIVWLVWFGDVANLAKSSSPAVAKANRALGWFVLVGWAIYPLGYILGTKGGLFGAQMVADPAAASYAMDIVYNIGDAVNKIGFGLVIYALSRSEE
>ENA|CAIKLO010000064|CAIKLO010000064.1_2
MQLDSNQWNLVYNVFSFGLVSMLACTIYTLVSQQRVLAKYRNALVMSSMVTFIAGYHYLRIFDSFKHASTNGMVKLDGSQDAFNEAYRYVDWLLTVPLLLVEVIAVLALAKEVSRSLITRLVPASAAMIALGYPGEISNDQNTQVLYGVLSTLPFIYILYVLFVELGKSLERQPEGVAATVGRLRLLLIATWGVYPIAYIFNIVGDASSSSFVTVQVGYTLADVLAKCVFGLTILKIARMKSMAEGMKDDH
>ENA|CAIKME010000010|CAIKME010000010.1_51
MVNLTNGQWSSLYNMFSFGLISMLACTVYTLVSQSRVLPKYRSALVLSSMVTFIAAYHYFRIFNSFNESSMKGAVTVGTSQGSFNEAYRYVDWILTVPLLLVEVIAVLGLAKAAASSLIGRLVPASAAMIALGYPGEISNVNSTKIIFGVLSTLPFLYILYVLFVELGKSLDRQPEGVAATVGRLRLLLIATWGVYPISYLLPILHKTTEANAAGSFVGRQIGYTIADVLAKCVFGLTIFKIAKLKSVAEGMKDDH
>ENA|CAIKMG010000002|CAIKMG010000002.1_19
MVTARVEVYINHKGENMDTSSWLWIGTIGMGLGSLLLALLATTLRKEDRHHATVAVGITVIAATSYYALVHNFGDLMVAGNTVQSARYVDWVLTTPLLLLSLCLVALPSKVKNRVWTIASLVFLDVYMIVTGYFATLADANTKWMWYVLSSVALVIIAYMLYVSIMKTVKSVGGAKLSKLYTTLAVYLSVLWLAYPVIWLLGTSGQGKVSFQTENAVYAVLDLLAKVGFGLLLVWNIKKLSDSANAKTDETTVDALAK
>ENA|CAIKMH010000037|CAIKMH010000037.1_7
MLQLSNGQWSSLYNIFSFGLISMLACTVFTLVGQSRVLPKYRGALVMSSMVTFIAGYHYFRIFNSFNESSMKGAVSVGTAQGSFNEAYRYVDWILTVPLLLVEVVAVLALAKEASKSMMTRLVPASAAMIILGYPGEISSNNGTKILWGILSTIPFLYILYVLFVELGNSLDRQPEGVAATVGRLRLLLIATWGVYPISYLIPILVKNPSANQMASLFTDRQLGYTIADVLAKCVFGLTIYKIARMKSAAEGMSDAH
>ENA|CAIKMS010000008|CAIKMS010000008.1_119
MKSGSIWLRNKTAVAACGLLSMCISTAQASSAVLKPDDFVGISFWLISMALVASTAFFFLERDRVSPKWKTSLTVSGLVTLVAAVHYFYMREVWVTTGSTPTVYRYIDWLITVPLLMIEFFLILSACAKVPGGIFWRLMIGTLVMLIGGYVGEAGYMAVMPAFVIGMLGWAYILYEIFAGQASKISAASAPASVQSAFNTMRWIVTIGWAIYPIGYFLGYLSGHSPADSMGMLNIVYNLADVLNKIAFGLIIWNVAVSESEAAKH
>ENA|CAIKMV010000067|CAIKMV010000067.1_7
MLQLSSGQWSSLYNIFSFGLISMLATTIFTLISQARVLPKYRIALVMSSMVTFIAAYHYFRIFNSFNESSMKNAVTVGTSQGSFNEAYRYIDWILTVPLLLVEVIAVLALAKDASKSLITRLVPASAAMI
>ENA|CAIKMY010000185|CAIKMY010000185.1_13
MEPTLSMNQYSLVTNLMSLTVATMGASALFFFTSRQLVSQKYRLALNVSGLVVAIACYHYFKILDSFTHAYQLVDGVYQATGIPFNDAYRYADWLLTVPLLLVELVAVLSLSKGEAGGLLAKLTIAATLMIALGYPGEISSDASTRWTWGILSTIPFLYILYVLFVQLSAAIDRQVEGARVLIRNARLLIFATWGFYPIAYTIGTLGLGSGASTEVAIQVGYTLADITAKAGLGVFIFNIARVKTAAEEAA
>ENA|CAIKNE010000134|CAIKNE010000134.1_26
MALVASTAFFFLERDRVVAKWRTSLTVSGLVTLVAAVHYFYMRDVWVTTGSTPTVFRYIDWFITVPLLMIEFYLILSAIAKVPVGVFWRLIIGTLIMLIGGYLGEAKYMQAMSAFVLGMVGWAYILYEIFLGEASKINAQNAPHSVQSAFKVMRLIVTFGWAIYPLGYYFGYLTGQDVANSANSLNIIYNLADVLNKIAFGLIIWGVAVKESESLHKT
>ENA|CAIKNQ010000055|CAIKNQ010000055.1_3
MTIVPKKLIILLAALLTSTSAWSATSVVLRSDDFVGITFWLISMALVAATAFFFLETQRVEGKWKTSLVVSGLVTLVAAVHYFYMREVWIQTGDTPTVYRYIDWLITVPLLMVEFYLILAAITKVPDGVFWRLMVGTVVMLVSGYLGEVGVLGHGIGFSFGMVGWIFILYEIFYGEAGKISATEAPESVKKAYNLMKLIVTIGWSVYPIGYFVGYLAGMPAEASMAGLNIVYNLADVVNKIAFGVIIWTAASAESYKAK
>ENA|CAIKOI010000067|CAIKOI010000067.1_8
MQLTSSQWSTLYNMFSFGLIAMFACTVYTLVSQSRVLPKYRNALVLSSMVTFIAGYHYFRIFNSFIDSSDAGMVKVGNAQGSFNEAYRYVDWVLTVPLLLVEVVAVLALAKAAASSLIGRLVPAATAMIALGYPGEIATDNGSKILWGVLSTIPFLYILYVLFVELGKSLERQPEGVAATVGRLRLLLIATWGVYPISYLFPLLGIEGTDAFMYRQIGYTVADVLAKCVFGLTIYKIARMKSAAEGMKDDH
>ENA|CAIKOW010000026|CAIKOW010000026.1_5
MNINKLWQKVNSFLTPLGVFALSSPNAHASSSLLKQDDFVGISFWIISMALVASTAFFFLERDRVVAKWRTSLTVSGLVTLVAAVHYFYMRDVWVTTGSTPTVFRYIDWFITVPLLMIEFYLILSAIAKVPVGVFWRLIIGTLIMLIGGYLGEAKYMQAFPAFVLGMVGWAYILYEIFLGEASKINAQNAPHSVQSAFKVMRLIVTFGWAIYPLGYYFGYLTGEDVASSANSLNIIYNLADVLNKIAFGLIIWGVAVKESEGSHSKV
>ENA|CAIKPF010000336|CAIKPF010000336.1_6
MLQLSNGQWSSLYNIFSFGLIAMLATTVFTLISQSRVLPKYRTALVMSSMVTFIAGYHYFRIFNSFNESSMKNALSVGTSQGSFNEAYRYIDWILTVPLLLVEVIAVLALAKEASKSLIGRLVPASAAMIILGYPGEISNSTSTKVLFGILSTLPFLYILYVLFVELTKSLDRQPAGVGATVKRLRLLLVATWGVYPISYLIPMLIKNPSAAQAADLFTSRQIGYTIADVLAKCVFGLTIFKIARMKSAAEGMDDS
>ENA|CAIKPL010000006|CAIKPL010000006.1_56
MELTSTVTNWLWVGFFGMLVGTAMIYLLGSTLKATEKYHVYTAMAITTIAAIAYYAMANNQGIFMIGGKPLFLARYLDWLVTTPLLLISLFFLAYPADKDAVGIRQKLGVIASAVFADIVMIVTGAFANLSGGHDNKVFWYVVSCVAFLVVLGVMYGAVRNSAMSLGRGPAKLYSNLLTYLMVLFFIYPIVWLISTSGVGSINLGTEVAIYAVLDLCAKAVFGILIVLSLKGEKAIDK
>ENA|CAIKQD010000050|CAIKQD010000050.1_2
MLSSHDLVSSSYSFAIACFGAATVFLFLQRQQVASQYRTAVTISGIVTLIACYHYSRIAYDYSLGRSVDLYRYVDWLLTVPLLLIEFILALRLSENETRWKSFLLSVLALSMIVFGYFGEIAPASSSDALKFFILSCIPFLAIIYQLFFGLSKAISAQPASSKSLIANARNLIAITWLFYPIVYALRFKGFDPGSPSIQLGYTLADIIAKAGLGIMIYSVSMRKTSSGN
>ENA|CAIKQI010000127|CAIKQI010000127.1_1
MLKLDSNQWNLVYNVFSFGLVSMLACTIYTLVSQQRVAAKYRNALVMSSMVTFIAGYHYMRIFNSFNESSADMTVNVSGAQGSFNEAYRYVDWLLTVPLLLVEVIAVLALAKEVSRSLIMRLVPASAAMIALGYPGEISNDQNTQVLYGVLSTLPFLYILYVLFVELGKSLDRQPAGVAETVGRLRLLLIATWGVYPISYILGMGGDATSQQFVGVQVGYTVADVLAKCVFGLTILKIARMKSIAEGMKEDH
>ENA|CAIKQT010000265|CAIKQT010000265.1_3
MQLDSNQWNLVYNVFSFGLVSMLACTIYTLVSQQRVLAKYRNALVMSSMVTFIAGYHYLRIFDSFKHASEGGKVLLDGSQNSFNEAYRYVDWLLTVPLLLVEVIAVLALAKEVSRSLITRLVPASAAMIALGYPGEISSDQNTQVMYGVLSTLPFIYILYVLFVELGKSLERQPAGVAETVGRLRLLLIATWGVYPIAYIFNIVGDASSSSFVTVQVGYTVADVLAKCVFGLTILKIARMKSMAEGMKDDH
>ENA|CAIKQX010000078|CAIKQX010000078.1_4
MEKLVTSNDQLVYNAFSFAVAAMAISFVYYLVSRSRVSPAYRSAVTMSAMICGIAAYHYWRMFSNFSEGAPWNEGYRYADWLLTVPLLVAELVAVSGIAKDKVKGTTTKLAVAAILMIVTGYPGEIAEPGSSASMMWWVISMVFFVYILWNLFAGEVGKALKGQSGEIGKKLNNLRYVLLATWSVYPIAYLLGDSESFLAKAIGLEPADSSTLIQVGYTVADVLAKPGYGLLILGIAIARSEAEGYRQA
>ENA|CAIKRA010000002|CAIKRA010000002.1_6
MLQLSNNQWSSLYNIFSFGLISMIACTVFTLVSQSRVAAKYRNALVMSSMVTFIAGYHYFRIFNSFNDSSMKGAVTIGTQQGAFNEAYRYVDWILTVPLLLVEVIAVLALAKEASKSLIFRLVPASAAMIILGYPGEISSNNGTKVLWGILSTIPFLYILYVLFVELGKSLERQPAGVAATVGRLRLLLIATWGVYPISYLIPVLVKNPSMSQIANLFTDRQIGYTIADVLAKCVFGLTIYKIARMKSIAEGMKDDH
>ENA|CAIKRH010000948|CAIKRH010000948.1_2
MNAKLIQATDIASGTFSLLFVATLAATVLLLMGTGWVSKKWKLPVALAGLVTLASTVHYFEASQIWLATGQMPAIYRYIAWFVTMPLQVMTLYFFVGAMAPLSTWLFWRLLVVSVVMVLARYMGETSLMYPALGFLIGLVAWLYILGEVFFGRMGEVSAKSANFSVHRGYFWLRLIITMGWAVYPLCYFIVGFAGGVAENKLNVAYNLADLVNQIAFALAILTAAMKDSGSNR
>ENA|CAIKSF010000025|CAIKSF010000025.1_18
MLQLSNGQWSSLYNIFSFGLISMLACTVFTLVGQSRVLPKYRSALVMSSMVTFIAGYHYFRIFNSFNESSMKQAVSVGTAQGSFNEAYRYVDWILTVPLLLVEVIAVLGLAKAASSSLIGRLVPASAAMIILGYPGEISSNNGTKVLWGILSTLPFLYILYVLFVELGKSLDRQPEGVAATVGRLRLLLIATWGVYPISYLIPILVKNPSASQMASLFTDRQLGYTIADVLAKCVFGLTIFKIARMKSAAEGMADAH
>ENA|CAIKSG010000158|CAIKSG010000158.1_6
MLQLSNNQWSSLYNIFSFGLISMIACTVFTLVSQSRVAAKYRNALVMSSMVTFIAGYHYFRIFNSFNDSSMKGAVTIGTQQGAFNEAYRYVDWILTVPLLLVEVIAVLALAKEASKSLIFRLVPASAAMIILGYPGEISSNNGTKVLWGILSTIPFLYILYVLFVELGKSLERQPAGVAATVGRLRLLLIATWGVYPISYLIPVLVKNPSMSQIANLFTDRQIGYTIADVLAKCVFGLTIYKIARMKSIAEGMKDDH
>ENA|CAIKSH010000370|CAIKSH010000370.1_3
MSDLMQTSTQETWLWIGTIGMAIGAFVIYFLGAKMKERHHAITGFFVCAIAACMYLLMAFGQGDVVVSKATLAITPIGVGADVNAELVYWARYLDWVFTTPLLLIGLMTVGLKALSTTGEVVRERAALVGGVIGADVLMILTGLFGALSLNDNHKYVWFAISCGFFLAVLVLIWGPIRAAAAEQGAGVAALYGKLLGILTVLWFIYPVLWILGTEGTGTISLNTEVIVFTIIDLAAKVGFGILLVVGVKKLDTAGAGSSAPAAATN
>ENA|CAIKSJ010000088|CAIKSJ010000088.1_21
MIELSGIQWMAVADILAFAVVALFSLTIYLLISQSRVLFRFRNSISVSVSLTINATIFAGLILRSYVNASHGNSVSVGFANGSFNGTLRLGEWLIGIPLQIIVILSILSISRSRKRQILQKLIPATLLMIILGFFAAINADKGLRFMIAGLAILPFLYVLTFLLRNFTEPLNHELPDISWGFKTLRKLLIMTWSAYPIIFLIQISQDSIAGSAGVFVGTQTALSLLDVITKGGITLIILSIARSQSEAEGAPE
>ENA|CAIKSJ010000094|CAIKSJ010000094.1_5
MVNLTNGQWSTLYNMFSFGLISMLACTVYTLVSQARVLPKYRNALVLSSMVTFIAAYHYFRIFNSFNESSTDGGVTVGTAKGAFNEAYRYVDWILTVPLLLVEVIAVLALAKAAASSLIGRLVPASAAMIALGYPGEISADAGTKILWGVLSTIPFLYILYVLFVELGKSLERQPEGVAATVGRLRLLLIATWGVYPISYLLPILSDTSATDPSAFVNRQIGYTIADVLAKCVFGLTIYKIARLKSAAEGMKEDH
>ENA|CAIKSM010000379|CAIKSM010000379.1_1
VPLLLVELVLVMRLDAAETSRKALTLGSAAALMIVLGYPGEIASDIPTRALWGTLSAIPFVYIVWQLFSGLGASIERQPEAVKGLVKQARLLTFASWGFYPIVYMAPYVHLSGPDATTTIQVGYTLADLVAKAVVGVLIFNIAVRKSRLEEA
>ENA|CAIKSO010000112|CAIKSO010000112.1_6
MNSIALSADQFGIVYNVLSFGLVSMLACTVYTLVSQSRVLPKYRTALVMSSMVTFIAAYHYWRIFNSFDDSFVDGSLKVGTGHGTFNEGYRYVDWILTVPLLLVEVIAVLALAKAAASSLINRLVPASAAMIALGYPGEISTDNNTKVLWGVLSTIPFLYILYVLFVELSKSLDRQPAGVAATVGRLRLLLIATWGVYPIAYLLPILGQDALDPAAFVNRQIGYTIADVLAKCVFGLTILKIAKMKSVAEGMKDDH
>ENA|CAIKSS010000592|CAIKSS010000592.1_1
IFYYARYLDWVLTTPLLLLGLVTVALPRLSSSLQSRERNALIGGVIGADVLMIVTGLIASLSKEAHTRWVWYVISCVAFLIVLYLIAGPIRAAAAERSPEHAALYSKLLGILVVLWFVYPIVWAVGTEGVGAVGLDAEVAIFAVVDLLAKVGFGLLLVAGSAKLSAPAGERAAA
>ENA|CAIKSZ010000063|CAIKSZ010000063.1_12
MVNLTNGQWSTLYNMFSFGLISMLACTVYTLVSQARVLPKYRNALVLSSMVTFIAAYHYFRIFNSFNESSTDGGVTVGTAKGAFNEAYRYVDWILTVPLLLVEVIAVLALAKAAASSLIGRLVPASAAMIALGYPGEISADAGTKILWGVLSTIPFLYILYVLFVELGKSLERQPEGVAATVGRLRLLLIATWGVYPISYLLPILSDTSATDPSAFVNRQIGYTIADVLAKCVFGLTIYKIARLKSAAEGMKEDH
>ENA|CAIKSZ010000137|CAIKSZ010000137.1_2
MIELSGIQWMAVADILAFAVVALFSLTIYLLISQSRVLFRFRNSISVSVSLTINATIFAGLILRSYVNASHGNSVSVGFANGTFNGTLRLGEWLIGIPLQIIVILSILSISRSRKRQILQKLIPATLLMIILGFFAAINADKGLRFMIAGLAILPFLYVLTFLLRNFTEPLNHELPDISWGFKTLRKLLIMTWSAYPIIFLIQISQDSIAGSAGVFVGTQTALSLLDVITKGGITLIILSIARSQSEAEGAPE
>ENA|CAIKTA010000111|CAIKTA010000111.1_4
MVGVSVLSNGQFQAVYNVLSFALASMIFATLFMLVAQGRVLPRYRQALVTSATVTGIAAYHYWRIFDSFRHAYIQTTVGGDYSLVAGEGFNEAYRYVDWLLTVPLLLVETVAVLALAKKIQSQLLVRLVPASALMIILGYPGEVTAEIGPKLVWGALSTIPFLYILWILFVELGKSMGRQPAGVAKELRGLRLTLIATWGVYPISYLFPVFGEWFGSDWFQGADSFVLRQYGYSIADVLAKAVFGLLIYKIARLKSFADDRSFAKSEGH
>ENA|CAIKTM010000077|CAIKTM010000077.1_5
MDLISITQALFMLGFVAMAAGTFYFVLERNELKPEHRATATYAALITFIAAIMYWQMKDIVAFPGVTDVAHIGATMPVRYLDWVLTTPLLLIEFGIIAALAGAAKGTTYRLVLADIVMVVTGYFGEIGSVGSVGNYLNFFISSAAWLYIAYTVWKLQPTKGSAAVKQAVNNMKKFVIFGWAIYPIGTAIQEFLELNGTDAKTLELSICVAAIIYIIADVVNKVGFGIVALRAVK
>ENA|CAIKTS010000189|CAIKTS010000189.1_3
MGVFTLLTLAAEMTTTMKALNAGLSMEGVTMYLFWLSTVAMGAGMFYFWLQRKTVPTQYQTAVTVAGIICAVAAFHYWRMSNIYLEGVASLFNEDGSRIPGATIKQFPTAYRYIDWLITVPLLVMEFPLLLNLGKAGRELFKSLLFWALVMLVTAWVAEESVTGSQQWWTWYVVSCGAWLYIVYTLFTKVTEAMKTAPESIQESLKSMRLFVLVGWVIYPIGFLMALNGGNGESWREILYNVADVINKVFFGLVCYQGVKALGHNN
>ENA|CAIKTY010000008|CAIKTY010000008.1_2
MKTTLLQSSDLTGISFWLISMALLASTFFFFIERNSVKASWRTSMTLSGLVTGIAFVHYMYMREVWVTTGTSPTVFRYIDWLLTVPLLMIEFYFILSAVKKVSSGIFWRLLLGTLVMLIGGYLGEAGYMNINAGFIIGMAGWIFILYEVFSGEAGREAARLSGAAKDCFEFCKWIVTIGWSVYPLGYLFGYMTGSANEVTLNLVYNLADFINKILFGLVIYKTASSLTPAGSK
>ENA|CAIKUH010000080|CAIKUH010000080.1_2
MQLDSNQWNLVYNVFSFGLVSMLACTIYTLVSQQRVLPKYRNALVMSSMVTFIAGYHYLRIFDSFKHASANGMVKLDGSQDAFNEAYRYVDWLLTVPLLLVEVIAVLALTREVSRSLIMRLVPASAAMIALGYPGEISNDQNTQVLYGVLSTLPFLYILYVLFVELGKSLDRQPAGVAETVGRLRLLLIATWGVYPIAYIFNIVGDASASSFVTVQVGYTIADVLAKCVFGLTILKIARMKSMAEGMKDDH
>ENA|CAIKUJ010000005|CAIKUJ010000005.1_166
MLQLSNNQWSSLYNVFSFGLISMLACTVYTLVAQSRVLPKYRAALVMSSMVTFIAGYHYFRIFNSFNDSSMKNAVQIGTSQGSFNEAYRYVDWILTVPLLLVEVIAVLGLAKAASQSLIYRLVPASAAMIILGYPGEISSNNGTKVIFGILSTIPFLYILYVLFVELTKSLDRQPEGVAATVSRLRLLLIATWGVYPISYLIPILVKNPSMSQMANLFTDRQIGYTVADVLAKCVFGLTIYKIAKMKSVAEGMKDDH
>ENA|CAIKVB010000177|CAIKVB010000177.1_12
MNAKLIQATDIASGTFSLLFVATLAATVLLLMGTGWVSKKWKLPVALAGLVTLASTVHYFEASQIWLATGQMPAIYRYIAWFVTMPLQVMTLYFFVGAMAPLSTWLFWRLLVVSVVMVLARYMGETSLMYPALGFLIGLVAWLYILGEVFFGRMGEVSAKSANFSVHRGYFWLRLIITMGWAVYPLCYFIVGFAGGVAENKLNVAYNLADLVNQIAFALAILTAAMKDSGSNR
>ENA|CAIKVC010000132|CAIKVC010000132.1_3
MNSIMLSADQFGIVYNILSFGLVSMLACTIYTLVSQSRVLPKYRTALVMSSMVTFIAAYHYFRIFNSFEDSFNHETGALSVGTGHGAFNEAYRYVDWILTVPLLLVEVVAVLALAKAAASSLITRLVPASAAMIALGYPGEISTDNNTKVLWGVLSTIPFLYILYVLFVELSKSLDRQPAGVAATIGRLRLLLIGTWGVYPISYLLPILGQSATDPGAFVNRQIGYTIADVLAKCVFGLTILKIARMKSVAEGMKDDH
>ENA|CAIKVD010000292|CAIKVD010000292.1_3
MSPEQGYQLVYNFMSLAIASMGASFFFFISARGALKEGNRMAVTLSATVVLIAFYHYVRIFDSWVATAGGSLGEFNEAYRYVDWLLTVPLLVAELILVLRLDKKVESKLIQRNVVYAFLMIATGYIGEMDNQTSVVLDSSRTIWGAISTIFFVLILRDLFGGIDASFKKQSKEIQGIFKVLRVVLLATWGVYPIAYLLPTIAGNIGLSAGDGLVLKQVGYTIADILAKPGYGLLIWKIATLKNSGR
>ENA|CAIKVH010000053|CAIKVH010000053.1_11
MVNSKTFLQKLKPLNCLLWVLPFLSLQAYASSSSSVLKQDDFVGISFWIISMALVASTAFFFLERDRVVAKWRTSLTVSGLVTLVAAVHYFYMRDVWVTTGSTPTVFRYIDWFITVPLLMIEFYLILSAIAKVPAGVFWRLIIGTLVMLIGGYLGEAKYMEVESAFVLGMLGWAFILYEIFLGEASKINAHSAPHSVQSAFKVMRLIVTLGWAIYPLGYYFGYLTGQNPVNSANSLNIIYNLADVLNKIAFGLIIWGVAIKESESINNKA
>ENA|CAIKVM010000184|CAIKVM010000184.1_1
LTVPLLLLEFVLVLRLPHTETYKKGLGLTLASAIMVLLGYPGETLTIGFAKIIWWILAMIPFSYILYEMIKGVGASIKTQPLVVQPLFKKTRLLIILSWSFYPLVYILPLFGLSAFVSVQVGFTVVDIVAKSVFGILIYIIAQRKSEIGA
>ENA|CAIKVP010000021|CAIKVP010000021.1_5
MSDLMQTSTQETWLWIGTIGMAIGAFVIYFLGAKMKERHHAITGFFVCAIAACMYLLMAFGQGDVVVSKATLAITPIGVGADVNAELVYWARYLDWVFTTPLLLIGLMTVGLKALSTTGEVVRERAALVGGVIGADVLMILTGLFGALSLNDNHKYVWFAISCGFFLAVLVLIWGPIRAAAAEQGAGVAALYGKLLGILTVLWFIYPVLWILGTEGTGTISLNTEVIVFTIIDLAAKVGFGILLVVGVKKLDSAGAGSSAPAAATN
>ENA|CAIKVV010000062|CAIKVV010000062.1_3
MQLDSNQWNLVYNVFSFGLVSMLACTIYTLVSQQRVLAKYRNALVMSSMVTFIAGYHYLRIFDSFKHASEGGKVLLDGSQNSFNEAYRYVDWLLTVPLLLVEVIAVLALAKEVSRSLITRLVPASAAMIALGYPGEISSDQNTQVMYGVLSTLPFIYILYVLFVELGKSLERQPAGVAETVGRLRLLLIATWGVYPIAYIFNIVGDASSSSFVTVQVGYTVADVLAKCVFGLTILKIARMKSMAEGMKDDH
>ENA|CAIKVY010000154|CAIKVY010000154.1_4
MDLTQHLAVYNMLSLGIASMLFTSIFLWIGRERVLPKYRLAVMVSATVTSIAAYHYFRMFDSFNHAYPVGGNVDAGFAGYNVGYRYVDWFLTVPLLLVELVAVLGLARAIQSSLLKRLVPAAALMIVLGYPGDMHTQLFGLSNGTWGALSTIPFLYIMYVLFVEISKSLATQSAKVQGLLKGARLLLIATWGVYPITFILAMNNPGSPQFSDVVAREIGYSIADILAKCVFGLIIFTVARIKSAEESKEFAAAEHRD
>ENA|CAIKWB010000070|CAIKWB010000070.1_1
LLVEVIAVLALAKEASKSLIFRLVPASAAMIILGYPGEISSNNGTKVLWGILSTIPFLYILYVLFVELGKSLERQPAGVAATVGRLRLLLIATWGVYPISYLIPVLVKNPSMSQIANLFTDRQIGYTIADVLAKCVFGLTIYKIARMKSIAEGMKDDH
>ENA|CAIKWJ010000085|CAIKWJ010000085.1_2
MDLVNILLNGTLAAGDYIGFTFFTGYMSMLAASIFFIVERGTVNDKWKTSLLISALITFIAAVHYFYMRGVWLDTHESPTQFRYIDWTLTVPLMCIEYYLILKPAGAKGGMLSRLIFGSVVMLVAGYIGEAVVPAQNVLWGIISTLGWAIIIYEIYMGEASKLAAASTSEAVKSGYNVMRWFTLVGWAIYPIGYMMLPGNLLSGFAGNIDLAYNIADAVNKIGFGLVVYSIAKGATAAEK
>ENA|CAIKWU010000450|CAIKWU010000450.1_2
MNGIFCLAATMPSLSILQYNAVDNIFSMTVATMGAAALFLFLSRANVDPEYRPALTVSGLVVAIACYHYFMIRHSWHDAYKLAEGGAGYVGTGAAFNDFYRYADWILTVPLLMVELVAVLRLPEGKAKSLLTRLVIAAAAMIALGYPGEVIADPNRWGERVMWGGLSSIPFFYILYLLWTELTNSLDSQPPAARKLLEIARLVILVTWAVYPIAYALGGTPDALRAKAGLADAAGGIAGSNGVVGLQIGYAIADMTAKAGFGVLIYLIARAKSSKRAAGEGSYA
>ENA|CAIKXB010000284|CAIKXB010000284.1_2
MVNLTNGQWSTLYNMFSFGLISMLACTVYTLVSQARVLPKYRNALVLSSMVTFIAAYHYWRIFNSFGESSVDGGVTVGTAKGAFNEAYRYVDWILTVPLLLVEVIAVLALAKAAASSLISRLVPASAAMIALGYPGEISADTNTKVIWGVLSTIPFLYILYVLFVELGKSLDRQPEGVAATVGRLRLLLIATWGVYPISYLLPILSDTAATDPGAFVNRQIGYTIADVLAKCVFGLTIYKIARLKSAAEGMKEDH
>ENA|CAIKXC010000015|CAIKXC010000015.1_3
MSPFFLQASHAVAENNYVAFTFFIGTMAMMAASVFFFFELSTTDKAWRTSVLVSGLITFIAAVHYYYMRGYNLETGDSPTFFRYVDWTLTVPLMCVEFYLITKKAGGTSGLLWKLIFASVVMLVTGYFGETIYRDSSVMWGVISGLAYFYIVYLVWFGDVAKLATASSPAVAKANKTLGWFVLVGWAIYPLGYIVGTPGGLFGMSAESLGIGGLNMDIIYNIGDAVNKIGFGLVIYALSRSESK
>ENA|CAIKXZ010000088|CAIKXZ010000088.1_10
MLQLSNGQWSSLYNVFSFGLISMLACTVYTLVAQSRVLPKYRSALVMSSMVTFIAGYHYFRIFNSFNEASMKQAVSIGTSQGSFNEAYRYVDWILTVPLLLVEVIAVLGLAKAASSSLINRLVPASAAMIILGYPGEISSVNGTKVLFGVLSTIPFIYILYVLFVELGKSLERQPEGVAATVGRLRLLLIATWGVYPISYLIPILVKNPTANQMASLFTDRQIGYTVADVLAKCVFGLTILKIARMKSAAEGMADSH
>ENA|CAIKYA010000060|CAIKYA010000060.1_4
MLKLDSNQWNLVYNVFSFGLVSMLACTVYTLVSQQRVLAKYRNALVMSSMVTFIAGYHYMRIFNSFNESSTDMSVNISGAQDSFNEAYRYVDWLLTVPLLLVEVVAVLALAKATSRSLIMRLVPASAAMIALGYPGEISSDQNTQILYGVLSTIPFLYILYVLFVELGKSLDNQPAGVAETVGRLRLLLIATWGVYPVSYILGMGDGMASAGQFVGVQVGYTIADVLAKCVFGLTILKIARMKSAAEGMKEDH
>ENA|CAIKYD010000024|CAIKYD010000024.1_2
MFTQLLTTVASGSELELLSGTSLPSYIAFTFFVGTMAMMAASVFFFFEMRNVAERWRTSMLVSGLITFIAAVHYYYMRGFFMEHQESPTFFRYVDWLLTVPLMCVEFYLITKKAGAKQGLLWKLIFASVVMLVTGYFGEAVWRESSVLWGVLSGAAYFYIAYLVWFGEVAALANTAGPAVAKATKTLAWFVLVGWAIYPLGYILGTPGGLFGITFSTDTRVMDVIYNIGDAVNKIGFGLVIYALTQADKD
>ENA|CAIKYE010000237|CAIKYE010000237.1_6
MKLSNILTDGQFNIVYNMLSLGIAAMLFTSIFLWVARDRVLPRYRTAVMVSASVTSIAAYHYFRMFDNFSHAFAVDGVNNPGAYNVGYRYVDWLLTVPLLLVELVAVLALAKAAQSSILNRLVPAAAAMIVLGYPGDAKLDIWGLDASVWGLLSTIPFLYILYVLFVELGKSLSRQSAEVQKKVRILRLLLIATWGVYPITFIMAMGNTQATADQFVAREVGYSIADILAKCLFGLIIYSIARIKSAEDDKEFAKSEFKDA
>ENA|CAIKYF010000168|CAIKYF010000168.1_4
MLKLDSNQWNLVYNIFSFGLVSMLACTVYTLVSQQRVLAKYRNALVMSSMVTFIAGYHYMRIFNSFNESSTDMSVNISGAQGSFNEAYRYVDWLLTVPLLLVEVVAVLALAKAVSRSLIMRLVPASAAMIALGYPGEISSDQNTQVLYGVLSTIPFLYILYVLFVELGKSLDNQPAGVAETVGRLRLLLIATWGVYPVSYILGMGDGMASAQQFVGVQVGYTIADILAKCVFGLTILKIARMKSMAEGMKDDH
>ENA|CAIKZB010000007|CAIKZB010000007.1_23
MSSVNDWLALGTVGMTAGSVILALIGVTMRKEDRHHVYLAMAITLIAATAYYAMLNNVGDIMVGGVTVQLARYVDWVVTTPLLLISLISIALPSGKSKNKMSLIWAVVGLDVYMIITGVIASLVNNDTRWYWYAFSCVALLGVVYMLYGTIMNESKKVAGKKISQLYTYVALYLSVLWAAYPVVWYLSGVGVNKISFASENYAYAVLDLLAKVGFGIVVLVSVSRLAASAKPKAGESTVEAASK
>ENA|CAIKZP010000209|CAIKZP010000209.1_12
MNQTLLNVQVIASDNYVAFTFFIGCMAMMAASVFFFFEIQNTSAKWRTSVLVSGLITFIAAVHYYYMRGYNLETGESPTFFRYVDWTLTVPLMCVEFYLITKKAGAKSGLLWKLIFASLVMLVTGYLGETVDRNKSVLWGVISGLAYFYIAYLVWFGEVSKLAKDAGDAVAKATKTLAWFVLVGWAIYPLGYILGTPGGLFGLQLVSDPAAASHAMDIVYNIGDAVNKIGFGLVIYALSRKEAA
>ENA|CAIKZW010000479|CAIKZW010000479.1_2
MDLSQYSLVYNSLSFGIATFGAATAFFWLNRSQVDSRYRTAITISGIVTLVAFYHYFRMFESLGSAFEVKGAKVSETGVPFNDAYRYVDWLLTVPLLVAELILVMGLSAAETRSRVVSLGGAAVLMILLGYPGEVATDSGTRWLWWALSMVPFLYIVYTLYTGLGESISRQPEAAKGLIELARNVTIVSWCFYPIVFILPMIGIAAAGSINPYVQVGYTISDIIAKAGYGVLIYQIAVAKSAAHVDHAVAA
>ENA|CAILAE010000073|CAILAE010000073.1_2
MDLSQFSLVYNSLSFGIATFGAATAFFWLNRSQVDRRYRTAITISGIVTLVAFYHYFRMFESLGNALQVKGGTVSATGVPFNDAYRYVDWLLTVPLLVAELILVMGLSAAETRSRVLTLGGAAVVMILLGYPGEVATDGGTRWLWWGLSMLPFLYIVFTLYTGLGDSIARQPEGAKGLIELARNVTIVSWCFYPIVFILPMIGLATAGSINTYVQVGYTISDIIAKAGYGVLIYQIAVAKSTAHVEEPALA
>ENA|CAILAV010000034|CAILAV010000034.1_7
MDNLLSDVMTNTQFSIVYNMLSLGIASMLFTSIFLWFARDRVLPKYRLAVMVSATVTSIAAYHYFRMFDSFHAAYGGTHTAGMGLVEAFAHYNVGYRYVDWFLTVPLLLVELVAVLGLARDKQSSLLKRLVPAAALMIILGYPGDLKLTVFGISDPGTWGALSTIPFLYIMYVLWVELSKSLASQSAKIRGLFLGLRLLLIATWGVYPITFILAMGHAVPTAEDVVAREVGYSIADILAKCVFGLIIFTVARIKSAEDDKAFAKEEGH
>ENA|CAILBF010000027|CAILBF010000027.1_3
MLKLDSNQWNSVYNIFSFGLVSMLATTIYTLVSQQRVLAKYRSALVMSSMVTFIAGYHYMRIFNSFNEASSNMTVNISGEQGSFNEAYRYVDWLLTVPLLLVEVIAVLALAKSVSRSLIMRLVPASAAMIALGYPGEISNTQSTQILYGVLSTIPFLYILYVLFVELTKSLDNQPEGVAATVSRLRLLLVATWGVYPISYILGMGNGMASAQQFVGVQVGYTIADILAKCVFGLTILKIARMKSAAEGMADVH
>ENA|CAILCA010000052|CAILCA010000052.1_12
MNAKLIQATDIASGTFSLLFVATLAATVLLLMGTGWVSKKWKLPVALAGLVTLASTVHYFEASQIWLATGQMPAIYRYIAWFVTMPLQVMTLYFFVGAMAPLSTWLFWRLLVVSVVMVLARYMGETSLMYPALGFLIGLVAWLYILGEVFFGRMGEVSAKSANFSVHRGYFWLRLIITMGWAVYPLCYFIVGFAGGVAENKLNVAYNLADLVNQIAFALAILTAAMKDSGSNR
>ENA|CAILCJ010000198|CAILCJ010000198.1_3
MKTTLLQSSDLTGISFWLISMALLASTFFFFIERNSVKASWRTSMTLSGLVTGIAFVHYMYMREVWVTTGTSPTVFRYIDWLLTVPLLMIEFYFILSAVKKVSSGIFWRLLLGTLVMLIGGYLGEAGYMNINAGFIIGMAGWIFILYEVFSGEAGREAARLSGAAKDCFEFCKWIVTIGWSVYPLGYLFGYMTGSANEVTLNLVYNLADFINKILFGLVIYKTASSLTPAGSK
>ENA|CAILCN010000025|CAILCN010000025.1_3
MSIDEFNLVYNAISFAIAAFGASTVFFLLQRSQVSPAYKTALTLSGLVCLITTYHYLRIFESFNSAYVLKDGLVIQSGMQFNNAYRYVDWLLTVPLLLLEFVLVLRLPHTETYKKGLGLTLASAIMVLLGYPGETLTIGFAKIIWWILAMIPFSYILYEMIKGVGASIKTQPLVVQPLFKKTRLLIILSWSFYPLVYILPLFGLSAFVSVQVGFTVVDIVAKSVFGILIYIIAQRKSEIGA
>ENA|CAILCN010000025|CAILCN010000025.1_4
MFQGFFKSVKNKSLLGLSLLGLSTLAFAEGHSAQVLQSSDFVGITFWLISMALVASTAFFFLERDRVVGKWKTSLTVSGLVTLVAAVHYFYMRDVWIATGSTPTVYRYIDWLITVPLLMIEFYLILSAITKVSTGVFWRLVIGTLVMLVGGYVGEAGYADVMTSFIVGMLGWFYILYEIFAGEASKIAANKAPATVQKAFNTMRLIVTFGWAIYPLGYYFGYLTGSDPASSMASLNIIYNLADVLNKIAFGVIIWSVAVSESK
>ENA|CAILCQ010000221|CAILCQ010000221.1_6
MFTQLLTTVASGSELELLSGTSLPSYIAFTFFVGTMAMMAASVFFFFEMRNVAERWRTSMLVSGLITFIAAVHYYYMRGFFMEHQESPTFFRYVDWLLTVPLMCVEFYLITKKAGAKQGLLWKLIFASVVMLVTGYFGEAVWRESSVLWGVLSGAAYFYIAYLVWFGEVAALANTAGPAVAKATKTLAWFVLVGWAIYPLGYILGTPGGLFGITFSTDTRVMDVIYNIGDAVNKIGFGLVIYALTQADKD
>ENA|CAILCT010000008|CAILCT010000008.1_22
MSSVNDWLALGTVGMTAGSVILALIGVTMRKEDRHHVYLAMAITLIAATAYYAMLNNVGDIMVGGVTVQLARYVDWVVTTPLLLISLISIALPSGKSKNKMSLIWAVVGLDVYMIITGVIASLVNNDTRWYWYAFSCVALLGVVYMLYGTIMNESKKVAGKKISQLYTYVALYLSVLWAAYPVVWYLSGVGVNKISFASENYAYAVLDLLAKVGFGIVVLVSVSRLAASAKPKAGESTVEAASK
>ENA|CAILCW010000098|CAILCW010000098.1_3
MLKLDSNQWNLVYNVFSFGLVSMLACTIYTLVSQQRVAAKYRNALVMSSMVTFIAGYHYMRIFNSFNESSADMTVNVSGAQGSFNEAYRYVDWLLTVPLLLVEVIAVLALAKEVSRSLIMRLVPASAAMIALGYPGEISNDQNTQVLYGVLSTLPFLYILYVLFVELGKSLDRQPAGVAETVGRLRLLLIATWGVYPISYILGMGGDATSQQFVGVQVGYTVADVLAKCVFGLTILKIARMKSIAEGMKEDH
>ENA|CAILDA010000065|CAILDA010000065.1_12
MDLISITQALFMLGFVAMAAGTFYFVLERNELKPEHRATATYAALITFIAAIMYWQMKDIVAFPGVTDVAHIGATMPFRYLDWVLTTPLLLIEFGIIAALAGAAKGTTYRLVLADIVMVVTGYFGEIGSVGSVGNYLNFFISSAAWLYIAYTVWKLQPTKGSAAVKQAVNNMKKFVIFGWAIYPIGTAIQEFLELNGTDAKTLELSICVAAIIYIIADVVNKVGFGIVALRAVK
>ENA|CAILDA010000134|CAILDA010000134.1_11
MDNLLSDVLTDVQFTVVYNMLSLGIASMLFTAIFLWVARDRVLPKYRMAVMVSATVTSIAAYHYFRMFDSFNAAYGGTHTPLEAFAHYNVGYRYIDWFLTVPLLLVELVAVLGLAKAIQSSLLKRLVPAAALMIALGYPGDAKLNILGITGEGFASEAAVWGLLSTIPFLYIMYVLWFELKKSLASQSDKVRGLFQTLRVLLIATWGVYPITFILAMNTNGIPSASDVVNREVGYTIADILAKCLFGLIIFSIARIKSAEEDKSHASAEGH
>ENA|CAILDD010000333|CAILDD010000333.1_1
MDHLFLLDATMAISKTDYVSFTFFVGTMAMMAAAVFFFLELNNTSKEWRTSVLVSGLITFIAAVHYYYMRGYYAETHDSPTFFRYVDWLLTVPLMCVEFYLITKKAGGTTSLLWKMILASVVMLVTGYWGEAVAPAQATLWGTISAI
>ENA|CAILDJ010000095|CAILDJ010000095.1_4
AMIALGYPGEISTDNNTKVLWGVLSTIPFLYILYVLFVELSKSLDRQPAGVAATVGRLRLLLIATWGVYPIAYLLPILGQDALDPAAFVNRQIGYTIADVLAKCVFGLTILKIAKMKSVAEGMKDDH
>ENA|CAILDT010000695|CAILDT010000695.1_1
MSEYESMSDQIPSPNISTSVPLVPVPPANATPNLATPTPKDKAEIRKNPLQYYVKASFMITYILLLTTATITFIEAMRTKIPGVRHVLNLETCISIVAGYFYSVFLAQIEGYSKEDKPVDWTDITKTRYIDWTITTPLMLLALCIVLSMNTGCKITLPVMVTIIVLNYVMLYLGFLGETKVLARSTADFAGFVPFFAMFYLIFVKFVQPKYVFSNYCLFFFYLTVWGMYGLVYFIPETYKNISMNVLDCISKCLIGLGLWVYYSKTVIY
>ENA|CAILEJ010000190|CAILEJ010000190.1_1
MTNHIFSKIFAMATSGAMVALTSTHALASSSATLKPNDFVGISFWLISMALIASTAFFFLERDRVSAKWKTSLTVSGLVTMVAAVHYFYMREVWVATGETPTVFRYIDWLITVPLLMIEFYLILSAITKVPVGVFWRLMVGTLVMLVGGYVGEAGYMSVWPAFIIGMAGWAYILYEIFMGEAGKINAEQAPPAVQSAFNTMRWIVTIGWAIYPIGYFFGYLTGSSPAASANALNIIYNLADVLNKIAFGLIIWTVAVSASDNQTKA
>ENA|CAILEN010000035|CAILEN010000035.1_12
MVNLTNGQWSTLYNMFSFGLISMLACTVYTLVSQARVLPKYRNALVLSSMVTFIAAYHYFRIFNSFNESSTDGGVTVGTAKGAFNEAYRYVDWILTVPLLLVEVIAVLALAKAAASSLIGRLVPASAAMIALGYPGEISADAGTKILWGVLSTIPFLYILYVLFVELGKSLERQPEGVAATVGRLRLLLIATWGVYPISYLLPILSDTSATDPSAFVNRQIGYTIADVLAKCVFGLTIYKIARLKSAAEGMKEDH
>ENA|CAILEN010000157|CAILEN010000157.1_2
MIELSGIQWMAVADILAFAVVALFSLTIYLLISQSRVLFRFRNSISVSVSLTINATIFAGLILRSYVNASHGNSVSVGFANGTFNGTLRLGEWLIGIPLQIIVILSILSISRSRKRQILQKLIPATLLMIILGFFAAINADKGLRFMIAGLAILPFLYVLTFLLRNFTEPLNHELPDISWGFKTLRKLLIMTWSAYPIIFLIQISQDSIAGSAGVFVGTQTALSLLDVITKGGITLIILSIARSQSEAEGAPE
>ENA|CAILES010000017|CAILES010000017.1_92
MVQHLLSADPSKMLEMLTRYDLSTYTAFTFFVGTMAMMAASAFFFLEMRNVPEKWRTSLLVSGLITFIAAVHYYYMREFYTATETSPTFFRYVDWLLTVPLMCVEFYLITKKAGAKIGLLWKLIVASVIMLVTGFFGETIDRDNSVLWGVLSGAAYFYIAYLVWFGEVAKLAASAGPAVARAVNVLAWFVLVGWAIYPLGYIIGTPGGLFGMWGAAEGNPMMDVVYNIGDAVNKIGFGLVIYALSQSKEA
>ENA|CAILFH010000377|CAILFH010000377.1_21
MDLSQYSLVYNSLSFGIATFGAATAFFWLNRSQVDSRYRTAITISGIVTLVAFYHYFRMFESLGSAFEVKGAKVSETGVPFNDAYRYVDWLLTVPLLVAELILVMGLSAAETRSRVVSLGGAAVLMILLGYPGEVATDSGTRWLWWALSMVPFLYIVYTLYTGLGESISRQPEAAKGLIELARNVTIVSWCFYPIVFILPMIGIAAAGSINPYVQVGYTISDIIAKAGYGVLIYQIAVAKSAAHVDHAVAA
>ENA|CAILFP010000354|CAILFP010000354.1_2
MVKLDANQWNLVYNVFSFGLISMLACTVYTLVSQARVLPKYRNALVMSSMVTFIAGYHYWRIFNSFGEASDMMTVNTSGNEGSFNEAYRYVDWLLTVPLLLVEVIAVLALAKEVAKSLIVRLVPASAAMIALGYPGEISSDQNTQVLYGVLSTIPFLYILYVLFVELGKSLERQPAGVAETVGRLRLLLIATWGVYPIAYIFNIVGDATAESFVLVQVGYTLADVLAKCVFGLTILKIARMKSMAEGMKDDH
>ENA|CAILFV010000081|CAILFV010000081.1_2
MFTQLLTTVASGSELELLSGTSLPSYIAFTFFVGTMAMMAASVFFFFEMRNVAERWRTSMLVSGLITFIAAVHYYYMRGFFMEHQESPTFFRYVDWLLTVPLMCVEFYLITKKAGAKQGLLWKLIFASVVMLVTGYFGEAVWRESSVLWGVLSGAAYFYIAYLVWFGEVAALANTAGPAVAKATKTLAWFVLVGWAIYPLGYILGTPGGLFGITFSTDTRVMDVIYNIGDAVNKIGFGLVIYALTQADKD
>ENA|CAILGB010000160|CAILGB010000160.1_3
MQLDSNQWNLVYNVFSFGLVSMLACTIYTLVSQQRVLPKYRNALVMSSMVTFIAGYHYLRIFDSFKHASANGMVKLDGSQDAFNEAYRYVDWLLTVPLLLVEVIAVLALTREVSRSLIMRLVPASAAMIALGYPGEISNDQNTQVLYGVLSTLPFLYILYVLFVELGKSLDRQPAGVAETVGRLRLLLIATWGVYPIAYIFNIVGDASASSFVTVQVGYTIADVLAKCVFGLTILKIARMKSMAEGMKDDH
>ENA|CAILGL010000017|CAILGL010000017.1_89
MLQLSNNQWSSLYNVFSFGLISMLACTVYTLVAQSRVLPKYRAALVMSSMVTFIAGYHYFRIFNSFNDSSMKNAVQIGTSQGSFNEAYRYVDWILTVPLLLVEVIAVLGLAKAASQSLIYRLVPASAAMIILGYPGEISSNNGTKVIFGILSTIPFLYILYVLFVELTKSLDRQPEGVAATVSRLRLLLIATWGVYPISYLIPILVKNPSMSQMANLFTDRQIGYTVADVLAKCVFGLTIYKIAKMKSVAEGMKDDH
>ENA|CAILHD010000061|CAILHD010000061.1_31
MIELSGIQWMAVADILAFAVVALFSLTIYLLISQSRVLFRFRNSISVSVSLTINATIFAGLILRSYVNASHGNSVSVGFANGSFNGTLRMGEWLIGIPLQIIVILSILSISRSRKRQILQKLIPATLLMIILGFFAAINADKGLRFMIAGLAILPFLYVLTFLLRNFTEPLNHELPDISWGFKTLRKLLIMTWSAYPIIFLIQISQDSIAGSAGVFVGTQTALSLLDVITKGGITLIILSIARSQSEAEGAPE
>ENA|CAILHD010000079|CAILHD010000079.1_22
MVNLTNGQWSTLYNMFSFGLISMLACTVYTLVSQARVLPKYRNALVLSSMVTFIAAYHYFRIFNSFNESSTDGGVTVGTAKGAFNEAYRYVDWILTVPLLLVEVIAVLALAKAAASSLIGRLVPASAAMIALGYPGEISADAGTKILWGVLSTIPFLYILYVLFVELGKSLERQPEGVAATVGRLRLLLIATWGVYPISYLLPILSDTSATDPSAFVNRQIGYTIADVLAKCVFGLTIYKIARLKSAAEGMKEDH
>ENA|CAILHK010000219|CAILHK010000219.1_1
MNLAQHSAVYNMLSLGIASMLFTSIFLWIARDRVLPRFRLAVMVSATVTSIAAYHYFRMFDSFNAAYTVGGTAQAGFDGYNVGYRYVDWFLTVPLLLVELVAVMGLARAVQSSLLKRLVPAAALMIILGYPGDMHTQLFGISNGGWGAISTIPFLYILYVLFIEIGKSLSTQSERVQKMLKGARLLLIATWGVYPITFILAMGNTGAPSFDEVVAREVGYSIADILAKCVFGLIIFSIARIKSAEADANYAQTELGH
>ENA|CAILHP010000168|CAILHP010000168.1_4
WGVLSTIPFLYILYVLFVELSKSLDRQPAGVAATVGRLRLLLIATWGVYPIAYLLPILGQDALDPAAFVNRQIGYTIADVLAKCVFGLTILKIAKMKSVAEGMKDDH
>ENA|CAILHS010000082|CAILHS010000082.1_4
MSSANDWLALGVVGMTAGSVILALIGVTMRKEDRHHVYLAMAITLIAATAYFAMLHNLGDIVVGGVTVQLARYADWVITTPLLLISLVSVALPSGKSRAKMSLLWSLVGLDVYMILTGLFATLVDSNSRWYWYAFSCVALLGVVYMLYGTVMKESKKVAGKKISQLYMYLALYLSVLWVAYPVVWYYSGVGANKMSFAAENYAYAVLDLLAKVGFGILVLVSVSRLAASAKPKAGESSVEAASK
>ENA|CAILHT010000193|CAILHT010000193.1_2
MNIKLLEATDVASGTFSLLLLTTVAATVLLLMGTAWVSRKWKLPLAMAAMVTLVSAGHYFEASQVWQASNQMPAIYRYVAWFITMPLQVMVMYFFVNAMAPLSTWLFWRLMVASVVMVLARYLGESNLMYPTLGFLIGLACWLYVLGEVFFGRMAEVSARSSNFSVHRGYFWMRLIISIGWAVYPLCYFIIGFAGGVSPGKLSVVYNLSDLVNQVAFCLTVLSASIRDSGNTR
>ENA|CAILII010000041|CAILII010000041.1_6
MLQLSNNQWSSLYNIFSFGLISMIACTVFTLVSQSRVAAKYRNALVMSSMVTFIAGYHYFRIFNSFNDSSMKGAVTIGTQQGAFNEAYRYVDWILTVPLLLVEVIAVLALAKEASKSLIFRLVPASAAMIILGYPGEISSNNGTKVLWGILSTIPFLYILYVLFVELGKSLERQPAGVAATVGRLRLLLIATWGVYPISYLIPVLVKNPSMSQIANLFTDRQIGYTIADVLAKCVFGLTIYKIARMKSIAEGMKDDH
>ENA|CAILIM010000010|CAILIM010000010.1_35
MLQLSNNQWSSLYNVFSFGLISMLACTVYTLVAQSRVLPKYRAALVMSSMVTFIAGYHYFRIFNSFNDSSMKNAVQIGTSQGSFNEASRYVDWILTVPLLLVEVIAVLGLAKAASQSLIYRLVPASAAMIILGYPGEISSNNGTKVIFGILSTIPFLYILYVLFVELTKSLDRQPEGVAATVSRLRLLLIATWGVYPISYLIPILVKNPSMSQMANLFTDRQIGYTVADVLAKCVFGLTIYKIAKMKSVAEGMKDDH
>ENA|CAILIN010000035|CAILIN010000035.1_49
MVPNNTFLMASLQPGDVTGFTFFVGLMAMFAASVFFFFERSQVDGKWKTSLLVSGLITMIAAAHYYYMRDYYLNALAHNAAGGLSFGMDGFVNPSPTQFRYIDWTLTVPLMCVEFYLLLKPYGAKQGLLWKMIGYSVLMLVAGYLGEAVYPESTILWGVISTLGWAGIVYEATAGSVAGMARESGDANLQNAIRLLRNFVLVGWAIYPIGYMLMPGNLLASYSGTFNIDLLYNIGDAVNKIGFGLVVYQMAISASKK
>ENA|CAILIS010000160|CAILIS010000160.1_2
MLTLAASDMTSTMKALNAGLSMEGVTMYLFWLSTVAMGAGAFYFWLQRQTVAKQYQTAMTVAGIICAVAAFHYWRMSGIYLEGVASLFDDNGQRIAGATIKQFPTTYRYIDWIITVPLLVMEFPLLLNMGKKGGTLFRNLVLAALVMLVTAWVAEESPTGGQQWWTWYIVSCAAWLFIVYMLYTSVSTAMQSAPPSIAASLSTMRLFVAVGWIIYPVGFLMALSGSNGESWREVLYNIADVINKVFFGLVCYQGVKALEEKKA
>ENA|CAILJE010000009|CAILJE010000009.1_1
MLKLDSNQWNLVYNVFSFGLVSMLACTIYTLVSQQRVAAKYRNALVMSSMVTFIAGYHYMRIFNSFNESSADMTVNVSGAQGSFNEAYRYVDWLLTVPLLLVEVIAVLALAKEVSRSLIMRLVPASAAMIALGYPGEISNDQNTQVLYGVLSTLPFLYILYVLFVELGKSLDRQPAGVAETVGRLRLLLIATWGVYPISYILGMGGDATSQQFVGVQVGYTVADVLAKCVFGLTILKIARMKSIAEGMKEDH
>ENA|CAILJI010000043|CAILJI010000043.1_2
MIELSGIQWMAVADILAFAVVALFSLTIYLLISQSRVLFRFRNSISVSVSLTINATIFAGLILRSYVNASHGNSVSVGFANGSFNGTLRLGEWLIGIPLQIIVILSILSISRSRKRQILQKLIPAALLMVILGFFAAINADKGLRFMIAGLAILPFLYVLTFLLRNFTEPLNHELPDISWGFKTLRKLLIMTWSAYPIIFLIQISQDSIAGSAGVFVGTQTALSLLDVITKGGITLIILSIARSQSEAEGAPE
>ENA|CAILJI010000056|CAILJI010000056.1_4
MQMLTLTSSQWNMVYNVFSFGLISMLACTVFTLVSQNRVLPKYRSALVISSMVTFIAGYHYIRIFNSFTDASKGYDVSISGAGSFNEAYRYVDWLLTVPLLLVELIAVLALAKAAASSLIGRLVPAAVAMIALGYPGEIATDNGTKILFGVLSTIPFLYILYVLWVELGKSLERQPEGVAATVGRLRWLLLATWGVYPISYLFPLLNITGTDAFLYRQVGYSIADVLAKCVFGLTIMKIARMKSAAEGMKDDH
>ENA|CAILJK010000012|CAILJK010000012.1_4
MLKLDSNQWNLVYNVFSFGLVSMLACTVYTLVSQQRVLAKYRNALVMSSMVTFIAGYHYMRIFNSFNESSTDMSVNISGAQGSFNEAYRYVDWLLTVPLLLVEVVAVLALAKSVSRSLIMRLVPASAAMIALGYPGEVSNVQNTQVLYGVLSTIPFLYILYVLFVELGKSLNNQPAGVAETVGRLRLLLVATWGVYPVSYILGMGEGMASAGQFVGVQVGYTIADILAKCVFGLTILKIARMKSIAEGMKEDH
>ENA|CAILJN010000062|CAILJN010000062.1_12
MKSGSIWLRNKTAVAACGLLSMCVSTAQASSAVLKPDDFVGISFWLISMALVASTAFFFLERDRVSPKWKTSLTVSGLVTLVAAVHYFYMREVWVTTGSTPTVYRYIDWLITVPLLMIEFFLILSACAKVPGGIFWRLMIGTLVMLIGGYVGEAGYMAVMPAFVIGMLGWAYILYEIFAGQASKISAASAPASVQSAFNTMRWIVTIGWAIYPIGYFLGYLSGHSPADSMGMLNIVYNLADVLNKIAFGLIIWNVAVSESEAAKH
>ENA|CAILJO010000130|CAILJO010000130.1_11
MDLTQHSAVYNMLSLGIASMLFTSIFLWIARDRVLPKFRLAVMVSATVTSIAAYHYFRMFDSFNAAYPVGGDLTKGFAGYNVGYRYVDWFLTVPLLLVELVAVLGLARAVQSSLLKRLVPAAALMIVLGYPGDMHTQLFGLSNSMWGLLSTIPFLYIMYVLFVEISKSLAAQSPKVRGLLQGARLLLIATWGVYPITFILAMNNVGAPSASDVLAREIGYSIADILAKCVFGLIIFTVARIKSAEESKEFAASEMGH
>ENA|CAILJQ010000200|CAILJQ010000200.1_7
MEHLKIASDNYVAFTFFIGTMAMMAASVFFFFELSNTSQKWRTSVLVSGLITFIAAVHYYYMRGYNLATGDSPTFFRYVDWILTVPLMCVEFYLITKKAGAKINLLWKLIFASLVMLVTGYFGETIDRGNSVMWGVISGAAYFYIAYLVWFGEVANLAQTAGAQVAKATRVLAWFVLVGWAIYPLGYILGTPGGLFGIQLVSDPAAASHAMDIVYNIADAINKIGFGLVIYSLSRSED
>ENA|CAILKF010000114|CAILKF010000114.1_10
MQMLTLTSSQWNMVYNVFSFGLISMLACTVFTLVSQNRVLPKYRSALVISSMVTFIAGYHYIRIFNSFTDASKGYDVSISGAGSFNEAYRYVDWLLTVPLLLVELIAVLALAKAAASSLIGRLVPAAVAMIALGYPGEIATDNGTKILFGVLSTIPFLYILYVLWVELGKSLERQPEGVAATVGRLRWLLLATWGVYPISYLFPLLNITGTDAFLYRQVGYSIADVLAKCVFGLTIMKIARMKSAAEGMKDDH
>ENA|CAILKQ010000132|CAILKQ010000132.1_9
MSPFFLEAVAADNYVAFTFFVGTMAMMAASVFFFLELNNTDKAWRTSVLVSGLITFIAAVHYYYMRGYNLENDGASPTFFRYVDWLLTVPLMCVEFYLITKKSGGTTGLLWKLIFASVVMLVTGYFGETIYRDQSVLWGVISGAAYFYIVYLVWFGEVAKLATASSPAVAKANKTLGWFVLVGWAIYPLGYIVGTPGGLFGVTADALGIGGLNMDIIYNIGDAVNKIGFGLVIYALSRSESK
>ENA|CAILKT010000117|CAILKT010000117.1_14
MDLTQHSAVYNMLSLGIASMLFTRIFLWIARNRVLPKFRLAVMVSATVTSIAAYHYFRMFDSFNAAYPVGGDLMKGFAGYNVGYRYVDWFLTVPLLLVELVAVLGLARAVQSSLLKRLVPAAALMIVLGYPGDMHTQLFGLSNSMWGLLSTIPFLYIMYVLFVEISKSLAAQSPKVRGLLQGARLLLIATWGVYPITFILAMNNVGAPSASDVLAREIGYSIADILAKCVFGLIIFTVARIKSAEESKEFAASEMGH
>ENA|CAILKZ010000142|CAILKZ010000142.1_11
MNAKLIQATDIASGTFSLLFVATLAATVLLLMGTGWVSKKWKLPVALAGLVTLASTVHYFEASQIWLATGQMPAIYRYIAWFVTMPLQVMTLYFFVGAMAPLSTWLFWRLLVVSVVMVLARYMGETSLMYPALGFLIGLVAWLYILGEVFFGRMGEVSAKSANFSVHRGYFWLRLIITMGWAVYPLCYFIVGFAGGVAENKLNVAYNLADLVNQIAFALAILTAAMKDSGSNR
>ENA|CAILLD010000321|CAILLD010000321.1_8
MLQLSNNQWSSLYNIFSFGLISMIACTVFTLVSQSRVAAKYRNALVMSSMVTFIAGYHYFRIFNSFNDSSMKGAVTIGTQQGAFNEAYRYVDWILTVPLLLVEVIAVLALAKEASKSLITRLVPASAAMIILGYPGEISSNNGTKVLWGILSTIPFLYILYVLFVELGKSLERQPAGVAATVGRLRLLLIATWGVYPISYLIPVLVKNPSMAQVANLFTDRQIGYTIADVLAKCVFGLTIYKIARMKSIAEGMKDDH
>ENA|CAILLU010000145|CAILLU010000145.1_9
MNMYLLDTFKVIDSTNYVAFTFFVGTMAMMAAAVFFFLELNNTSKEWRTSVLVSGLITFIAAVHYYYMRGYNLETNSSPVFFRYVDWLLTVPLMCVEFYLITKKSGAKIALLWKLIFASVVMLVTGYIGEAISPASSVLWGVVSGAAYFYIVYLIWFGDVAKLAKAGSPAVAAANKTLAWFVLVGWAIYPLGYIVGTPGGLFGMKLDLGLNMDIIYNIGDAINKIGFGLVIYSLSRKEA
>ENA|CAILMD010000043|CAILMD010000043.1_3
MKTTLLQSSDLTGITFWLISMALLATTVFFFIERNSVKASWRTSITLSGLVTGIAFVHYMYMREVWVSTGTSPTVFRYIDWLLTVPLLMVEFYFILSAVKKVSTGIFWRLLLGTLVMLIGGYLGEAGYMNINAGFIIGMAGWIFILYEVFSGEAGREAARLSGPAKECFEFCKWIVTIGWSVYPLGYLFGYMTGSANEVTLNLIYNLADFINKILFGLVIYKTAASLTPAGSK
>ENA|CAILMS010000022|CAILMS010000022.1_12
MQMLTLTSSQWNMVYNVFSFGLISMLACTVFTLVSQNRVLPKYRSALVISSMVTFIAGYHYIRIFNSFTDASKGYDVSISGAGSFNEAYRYVDWLLTVPLLLVELIAVLALAKAAASSLIGRLVPAAVAMIALGYPGEIATDNGTKILFGVLSTIPFLYILYVLWVELGKSLERQPEGVAATVGRLRWLLLATWGVYPISYLFPLLNITGTDAFLYRQVGYSIADVLAKCVFGLTIMKIARMKSAAEGMKDDH
>ENA|CAILMS010000095|CAILMS010000095.1_9
MIELSGIQWMAVADILAFAVVALFSLTIYLLISQSRVLFRFRNSISVSVSLTINATIFAGLILRSYVNASHGNSVSVGFANGSFNGTLRLGEWLIGIPLQIIVILSILSISRSRKRQILQKLIPAALLMVILGFFAAINADKGLRFMIAGLAILPFLYVLTFLLRNFTEPLNHELPDISWGFKTLRKLLIMTWSAYPIIFLIQISQDSIAGSAGVFVGTQTALSLLDVITKGGITLIILSIARSQSEAEGAPE
>ENA|CAILNF010000020|CAILNF010000020.1_1
MVNLTNGQWSSLYNMFSFGLISMLACTVYTLVSQSRVLPKYRSALVLSSMVTFIAAYHYFRIFNSFNESSMKGAVTVGTSQGSFNEAYRYVDWILTVPLLLVEVIAVLGLAKAAASSLIGRLVPASAAMIALGYPGEISNVNSTKIIFGVLSTLPFLYILYVLFVELGKSLDRQPEGVAATVGRLRLLLIATWGVYPISYLLPILHKTTEANAAGSFVGRQIGYTIADVLAKCVFGLTIFKIAKLKSVAEGMKDDH
>ENA|CAILNJ010000050|CAILNJ010000050.1_1
MLQLSNNQWSSLYNIFSFGLISMIACTVFTLVSQSRVAAKYRNALVMSSMVTFIAGYHYFRIFNSFNDSSMKGAVTIGTQQGAFNEAYRYVDWILTVPLLLVEVIAVLALAKEASKSLIFRLVPASAAMIILGYPGEISSNNGTKVLWGILSTIPFLYILYVLFVELGKSLERQPAGVAATVGRLRLLLIATWGVYPISYLIPVLVKNPSMSQIANLFTDRQIGYTIADVLAKCVFGLTIYKIARMKSIAEGMKDDH
>ENA|CAILNR010000068|CAILNR010000068.1_14
MGVFTLLTLAAEMTTTMKALNAGLSMEGVTMYLFWLSTVAMGAGMFYFWLQRKTVPTQYQTAVTVAGIICAVAAFHYWRMSNIYLEGVASLFNEDGSRIPGATIKQFPTAYRYIDWLITVPLLVMEFPLLLNLGKAGRELFKSLLFWALVMLVTAWVAEESVTGSQQWWTWYVVSCGAWLYIVYTLFTKVTEAMKTAPESIQESLKSMRLFVLVGWVIYPIGFLMALNGGNGESWREILYNVADVINKVFFGLVCYQGVKALGHNN
>ENA|CAILOA010000469|CAILOA010000469.1_5
MGVFTLLTLAAEMTTTMKALNAGLSMEGVTMYLFWLSTVAMGAGMFYFWLQRKTVPTQYQTAVTVAGIICAVAAFHYWRMSNIYLEGVASLFNEDGSRIPGATIKQFPTAYRYIDWLITVPLLVMEFPLLLNLGKAGRELFKSLLFWALVMLVTAWVAEESVTGSQQWWTWYVVSCGAWLYIVYTLFTKVTEAMKTAPESIQESLKSMRLFVLVGWVIYPIGFLMALNGGNGESWREILYNVADVINKVFFGLVCYQGVKALGHNN
>ENA|CAILOE010000143|CAILOE010000143.1_2
MLQLSNNQWSSLYNIFSFGLISMIACTVFTLVSQSRVAAKYRNALVMSSMVTFIAGYHYFRIFNSFNDSSMKGAVTIGTQQGAFNEAYRYVDWILTVPLLLVEVIAVLALAKEASKSLIFRLVPASAAMIILGYPGEISSNNGTKVLWGILSTIPFLYILYVLFVELGKSLERQPAGVAATVGRLRLLLIATWGVYPISYLIPVLVKNPSMSQIANLFTDRQIGYTIADVLAKCVFGLTIYKIARMKSIAEGMKDDH
>ENA|CAILOR010000077|CAILOR010000077.1_10
MSEVSGDPDFQVAAVTYQREDLPAPKPALRPPYDGSAPTAPSLEREKLMLQLSDGQWSSLFNVFSFGLISMLACTVFTLVSQSRVLPKYRAALVMSSMVTFIAGYHYWRIFNSFEGSSKGNAVTIGTAQGAFNEAYRYVDWILTVPLLLVEVIAVLALARQASKSLMTRLVPASAAMIILGYPGEISTVTSEKVIWGVLSTLPFLYILWVLFIELTKSLGNQPEGVAATVSRLRLLLIGTWGVYPISYLIPMIITNPTATEAAGLFTARQVGYTVADVLAKCVFGLTIYKIARMKSAAEGMAESH
>ENA|CAILOU010000269|CAILOU010000269.1_3
MNLVQHGAVYNMLSLGIASMLFTSIFLWFARDRVLPKFRMAVMVSATVTSIAAYHYFRMFDSFNEAYGNGATEVQGFEGYNVGYRYVDWFLTVPLLLVELVAVMGLARAIQSSLLKRLVPAAAAMIVLGYPGDMKMNVFFEGDASIWGLLSTIPFLYILWVLFVEIGKSLAGQSAKVQGLLKGARLLLIATWGVYPITFILAMNDTGAPSFAAVVSREIGYSIADILAKCVFGLIIFTIARVKSAEESKEFAASEYKS
>ENA|CAILOY010000201|CAILOY010000201.1_1
MSPEMGYQLVYNFMSLAIAAMGASFFFFVSARGSLKEGNRMAVTLSATVVLIAFYHYVRIFDSWVATAGAGNPGAFNEGYRYVDWLLTVPLLVAELILVLRLDKKVESKLIQRNVLYAFLMIATGYIGELDVQTSVVLDSSRTIWGAISTIFFVLILRDLFGGIEASFKRQSKEIQGIFKVLRVVLIATWGVYPIAYLLPTISTSLGLTAGDGLVLKQIGYTIADILAKPGYGLLIWKIATLKNSGR
>ENA|CAILPH010000212|CAILPH010000212.1_6
MLQLSNNQWSSLYNIFSFGLISMIACTVFTLVSQSRVAAKYRNALVMSSMVTFIAGYHYFRIFNSFNDSSMKGAVTIGTQQGAFNEAYRYVDWILTVPLLLVEVIAVLALAKEASKSLIFRLVPASAAMIILGYPGEISSNNGTKVLWGILSTIPFLYILYVLFVELGKSLERQPAGVAATVGRLRLLLIATWGVYPISYLIPVLVKNPSMSQIANLFTDRQIGYTIADVLAKCVFGLTIYKIARMKSIAEGMKDDH
>ENA|CAILQE010000082|CAILQE010000082.1_7
MVTAKVEVYINHKGENMDTSSWLWIGTIGMGLGSLLLALLATTLRKEDRHHATVAVGITVIAATSYYALVHNFGDLMVAGNTVQSARYVDWVLTTPLLLLSLCLVALPSKVKNRVWTIASLVFLDVYMIVTGYFATLADANTKWMWYVLSSVALVIIAYMLYVSIMKTVKSVGGAKLSKLYTTLAVYLSVLWLAYPVIWLLGTSGQGKVSFQTENAVYAVLDLLAKVGFGLLLVWNIKKLSDSANAKTDETTVDALAK
>ENA|CAILQG010000082|CAILQG010000082.1_75
MVQHLLSADPSKMLEMLTRYDLSTYTAFTFFVGTMAMMAASAFFFLEMRNVPEKWRTSLLVSGLITFIAAVHYYYMREFYTATETSPTFFRYVDWLLTVPLMCVEFYLITKKAGAKIGLLWKLIVASVIMLVTGFFGETIDRDNSVLWGVLSGAAYFYIAYLVWFGEVAKLAASAGPAVARAVNVLAWFVLVGWAIYPLGYIIGTPGGLFGMWGAAEGNPMMDVVYNIGDAVNKIGFGLVIYALSQSKEA
>ENA|CAILQO010000259|CAILQO010000259.1_7
MDLSQYSLVYNSLSFGIATFGAATAFFWLNRSQVDSRYRTAITISGIVTLVAFYHYFRMFESLGSAFEVKGAKVSETGVPFNDAYRYVDWLLTVPLLVTELILVMGLSAAETRSRVVSLGGAAVLMILLGYPGEVATDSGTRWLWWALSMVPFLYIVYTLYTGLGESISRQPEAAKGLIELARNVTIVSWCFYPIVFILPMIGIAAAGSINPYVQVGYTISDIIAKAGYGVLIYQIAVAKSAAHVDHAVAA
>ENA|CAILQP010000055|CAILQP010000055.1_1
MQLDSNQWNLVYNVFSFGLVSMLACTIYTLVSQQRVLPKYRNALVMSSMVTFIAGYHYLRIFDSFKHASANGMVKLDGSQDAFNEAYRYVDWLLTVPLLLVEVIAVLALTREVSRSLIMRLVPASAAMIALGYPGEISNDQNTQVLYGVLSTLPFLYILYVLFVE
>ENA|CAILQT010000192|CAILQT010000192.1_2
MLELTANQWNTLYNVFSFGLISMLACTVYTLVSQSRVLPKYRNALVLSSMVTFIAAYHYWRIFDSFKDASDGYKVATTGPDSFNEGYRYVDWLLTVPLLLVEVIAVLALAKVAASSLVNRLVPAAVAMIALGYPGEISTDDGTKILWGVLSTIPFLYILYVLFVELGKSLDRQPAGVAATVGRLRLLLIGTWGVYPIAYLFPLLNITGTDAFMYRQIGYTVADVLAKCVFGLTIYKIAKMKSAAEGMSEDK
>ENA|CAILRJ010000189|CAILRJ010000189.1_2
MDAVTIGQYELVYNAFSFAIAVMGAATIFFFLGRSQVAPAYRTALSITGLVTLIAAYHYLRIFNSWEAAFVITGDQIKASGIKFNDAYRYVDWLLTVPLLLIELILVMRLPRAETIAKSTKLGLLAALMVVLGYPGEISADGGTRWMWWGLAMIPFLIIVFDLFVGLKKSIDSQPAAARGLISTARWVTVISWCFYPVVFVFPMIGFTGSSAATAVQVGYTVSDIVAKAMFGVLIYMIAVRKSEAEGQHA
>ENA|CAILRL010000023|CAILRL010000023.1_8
MQLTSSQWSTLYNMFSFGLIAMLACTVYTLVSQSRVLPKYRNALVLSSMVTFIAGYHYFRIFNSFIDSSDAGMVKVGNAQGSFNEAYRYVDWVLTVPLLLVEVVAVLALAKAAASSLIGRLVPAATAMIALGYPGEIATDNGSKILWGVLSTIPFLYILYVLFVELGKSLERQPEGVAATVGRLRLLLIATWGVYPISYLFPLLGIEGTDAFMYRQIGYTVADVLAKCVFGLTIYKIARMKSAAEGMKDDH
>ENA|CAILRN010000380|CAILRN010000380.1_2
MQCLPDEALRWTQSLRPSVSKSRGALSAHHRAKGVGAMDLPQYSIVSNSLSFGIATFGAATAFFWLNRSQVDRRYRTAVTVSGIVTLVAFYHYFRMFESFGHAFEMKGGAVVATGTTFNDAYRYVDWLLTVPLLVAELILVMGLSAVETRSRILTLGGAAAAMVLLGYPGEVASDAGTRWLWWGLAMIPFLYIVVTLYTGLGESIARQPDGAKGLIELARNVTIVSWCFYPIVFILPMIGLAAAGSVNTYVQVGYTISDIIAKAGYGVLIYQIAAAKSMAHVEEPALA
>ENA|CAILRO010000180|CAILRO010000180.1_2
MGSLSLTDGQFGILYNIFSFGLVSMLACTVYTLVSQSRVLPKYRGALVMSSMVTFIAGYHYMRIFNSFNDSFEAGALKTGTGAGAFNEAYRYVDWILTVPLLLVEVIAVLGLAKAASSSLISRLVPASAAMIALGYPGEISNVNNTKVLYGVLSTIPFLYILYVLFVELSKSLDRQPEGVAATVGRLRLLLIATWGVYPISYLLPILDSANAASAGAFVNRQIGYTIADVLAKCVFGLTILKIAKMKSAAEGMKEGA
>ENA|CAILSH010000078|CAILSH010000078.1_7
MATKTPSDFLQASDITGITFWLISMAVLGMAVFLFLERKAIKNFWRKPITLLFVVSCISFAHYLYLRQSWVSTGSAPVLFRYIDWFLTAPILIAQFYFILSSTKRTSAAILWRLVGGTFVMFFGQFLGESGYININPAFIIGMSGWIFVLYEIFAGEAGKEASRLSGDSATCYMLCKWIVTVGWAVYPLGYLLANMAGSTAEDSINIIYNLSDFVNKILFSFIVYKKAEI
>ENA|CAILSO010000010|CAILSO010000010.1_55
MVNLTNGQWSSLYNMFSFGLISMLACTVYTLVSQSRVLPKYRSALVLSSMVTFIAAYHYFRIFNSFNESSMKGAVTVGTSQGSFNEAYRYVDWILTVPLLLVEVIAVLGLAKAAASSLIGRLVPASAAMIALGYPGEISNVNSTKIIFGVLSTLPFLYILYVLFVELGKSLDRQPEGVAATVGRLRLLLIATWGVYPISYLLPILHKTTEANAAGSFVGRQIGYTIADVLAKCVFGLTIFKIAKLKSVAEGMKDDH
>ENA|CAILSQ010000118|CAILSQ010000118.1_27
MSVTLDNNQWNIVYNIFSFGLISMLACTVYTLVSQSRVLPKYRNALVMSSMVTFIAGYHYFRIFNSFAEASKDHAVMLGGDQGAFNEAYRYVDWLLTVPLLLVEVIAVLALAKEVSRSLITRLVPAAAAMIALGYPGQISTVKNTQILYGVLSTIPFLYILYVLFVELGKSLDRQPAGVGETIGRLRLLLVATWGVYPISYILGMNGAPTAGSFVGVQVGYTIADILAKCVFGLTILKIARMKSHAEGMPADH
>ENA|CAILSX010000157|CAILSX010000157.1_2
MNINKLWQKVNSFLTPLGVFALSSPNAHASSSLLKQDDFVGISFWIISMALVASTAFFFLERDRVVAKWRTSLTVSGLVTLVAAVHYFYMRDVWVTTGSTPTVFRYIDWFITVPLLMIEFYLILSAIAKVPVGVFWRLIIGTLIMLIGGYLGEAKYMQAFPAFVLGMVGWAYILYEIFLGEASKINAQNAPHSVQSAFKVMRLIVTFGWAIYPLGYYFGYLTGEDVASSANSLNIIYNLADVLNKIAFGLIIWGVAVKESEGSHSKV
>ENA|CAILTL010000050|CAILTL010000050.1_3
MDQIGVLSYALTGYQFSAVYNMLSLGIASMLFTSIFLWIARDRVLPKYRLAVMVSATVTSIAAYHYFRMFDSFSHAYGMNADSLAAGDAAKAMGADTVTGALAFGAAHYNVGYRYIDWLLTVPLLLVELVAVLGLVKAVQSSLLKRLVPAAALMIILGYPGDIHSHLFGLDNSVWGLLSTIPFLYIMYVLWFEITKSLSSQTEKIRKLFLGLRLLLIATWGVYPITFILAMGQSGAPSASDVVSREVGYSIADILAKCLFGLIIFSIARIKSAEDDKAFAAAEGH
>ENA|CAILTT010000298|CAILTT010000298.1_11
MESVLMLDYTQFQTVYNVLSFALAAMIATVVFLLAVQGRVLPRYRQALVVSAIVCLIAAYHYFRIFNSFTGAFVADGEGTMATAANAMTYVFVNGEGFNEGYRYVDWLLTVPLLLFETVAVLALAPKIRKSLLLKLIPASALMIILGYPGELATDTASKAIWGGLSTIPFLYILYVLWVELGRSMKTQPEQVRKDLNGLRLLLLATWGFYPISYMFPMFGFDGADAFVSRQVGYSIADVLAKCLFGLLIYKIAREKSFADEPDFAAQEIKEAPSSVNA
>ENA|CAILTW010000007|CAILTW010000007.1_15
MLQLSNGQWSSLFNIFSFGLISMLACTVFTLVGQSRVLPKYRNALVMSSMVTFIAGYHYFRIFNSFNEASKANAVTIGTQQGAFNEAYRYVDWILTVPLLLVEVIAVLAIAKEASKSLISRLVPASAAMIILGYPGEISSNNGTKVLWGILSTIPFLYILYVLFVELGKSLDRQPEGVAATVGRLRLLLIATWGVYPISYLIPILVKNPSANQMASLFTDRQIGYTVADVLAKCVFGLTIYKIARMKSAAEGMADSH
>ENA|CAILTZ010000028|CAILTZ010000028.1_2
MPIYKGFKAMFESILMLAVKMPDLSNFQFSIVDNVFSMTVATMGAAAIFLFLSRSSVDEAYRPALMISGLVVTIACYHYFMIRHSWQDAYKLSGDNYTGSGAAFNDFYRYADWILTVPLLMVELVAVLRLEASKARSLLTRLVIAAALMIALGYPGEVISTPDRWTERVIWGALSSVPFFYILYVLWTELTASLATQPAAARKLIEIARLVILITWAVYPIAYAFGGFESALTAKASGTGDATGVVGLQVGYAFADMTAKAGFGLLIYFIARAKSSSHGNAAYQPA
>ENA|CAILUB010000028|CAILUB010000028.1_21
EVQSGFKVMRWFTLVGWAIYPIGYMMLPGNLLSGFAGNIDLAYNIADAVNKIGFGLVVYSIAKGATAAEAK
>ENA|CAILUM010000108|CAILUM010000108.1_5
MDTLELSYSQFQTVYNVLSLALAAMVATFIFLLAVQGRVLPRYRQALVVSAMVCLIAAYHYYRIFNSFTEAYVATGEGTPATGATAMSYVLVNGDGFNEGYRYVDWLLTVPLLLFETIAVLALAKAVRRGLLLKLIPASALMIILGYPGEISADNMTRGIWGVLSTIPFLYILYVLFVELSKSMKTQPEQVGKDLNGLRWLLLATWGVYPISYLLPQLGISGADSFVYRQVGYSIADILAKCLFGLLIYKIAREKSADDDASFAAAELEAAPSSK
>ENA|CAILUS010000113|CAILUS010000113.1_1
MELTAVQYGLVYNMFSFTFATMFASFIFFVLSMQLIGKEYRAPLVMSALVVSVAGYHYFRIFNSWTGAFTLADGKYALIPGAFNDAYRYVDWLLTVPLLVAELVAVLRLERGAGSLTFRLVLGAALMVILGYPGEIATDLGTRALWGTLSTIPFLYVVYVLFTELGTSIDRQPASAKVLVRNIRLLLLATWGFYPIVYMLPFLVPTGITPAILVGVQVGYCICDIAAKCGYGLMIYSIARAKENASAPVAARVSAD
>ENA|CAILUT010000059|CAILUT010000059.1_3
MVKQLLSADPAKMLEMLTRYDLSTYTAFTFFVGTMAMMAASAFFFLEMRNVPEKWRTSLLVSGLITFIAAVHYYYMREFYTATETSPTFFRYVDWLLTVPLMCVEFYLITKKAGAKIGLLWKLIAASVIMLVTGFFGETIDRDNSVLWGVLSGAAYFYIAYLVWFGEVAKLAATAGPAVARAVKVLAWFVLVGWAIYPLGYIIGTPGGLFGVWGSAAGNPLMDVVYNIGDAVNKIGFGLVIYALSQSKEA
>ENA|CAILUU010000014|CAILUU010000014.1_54
MFKTFLQVLAILPTNYVAFTFFVGTMAMMAACVFFFFEMSNVDKKWRTSILVSGLITFIAAVHYYYMRGYNLETGESPIFFRYVDWILTVPLMCVEFYLITKKAGAKIALLWQLIFASVVMLVTGYIGEAVYGKETQSWIWGLISGIAYFYIVYLVWFGEVANLARNAGPAVQKAVKTLGWFVLVGWAIYPIGYIAGTEGGLFGMKVFQGLSMDIVYNIGDAINKIGFGLVIYALAQSDKGSTQSA
>ENA|CAILVA010000111|CAILVA010000111.1_1
MEQVLKDPQMNQLVYNALSFGTAVMLGAFVYFLTQIKSVAKQYQNGVAVSAVVVGIAGYHYFRMWSGWAGGHVNEGYRYADWLITVPLLVIELLIVLGVTADRRKKLMTSLVPATVLMIGLGYPGETSANETTKWTFWVLSMIPFLYILFTLSGELKAAKARETGAVSKSISNATKILLVTWLVYPIAYLIPVVFTVSDGAEAGRQLAYTVADITAKALYGLMILNIAKARSGDSH
>ENA|CAILVB010000082|CAILVB010000082.1_8
MVPNNTFLMASLQPGDVTGFTFFVGLMAMFAASVFFFFERSQVDGKWKTSLLVSGLITMIAAAHYYYMRDYYLNALAHNAAGGLSFGMDGFVNPSPTQFRYIDWTLTVPLMCVEFYLLLKPYGAKQGLLWKMIGYSVLMLVAGYLGEAVYPESTILWGVISTLGWAGIVYEATAGSVAGMARESGDANLQNAIRLLRNFVLVGWAIYPIGYMLMPGNLLASYSGTFNIDLLYNIGDAVNKIGFGLVVYQMAISASKK
>ENA|CAILVC010000070|CAILVC010000070.1_43
MQISSQVTTWLWVGFYAMAIGTALIYLIGSTLKQNQKHHAYLAMIITTIAALAYYAMANGQGVFLINGKEIFVSRYIDWLLTTPLLLLSLWLIAFPAKEASKTREKIGLFSTVIFADIVMVVTGLFASMSSNPNNNKFWFVISFIAFLVIIVQMYGPVRKQAKALGASGNMFFNKMLNYLMFLWLFYPLVWLLGTSGRDKIHLGAETSLYVILDVSAKVFFGLIIVMNLKGIKNIE
>ENA|CAILVT010000145|CAILVT010000145.1_5
MQGITLFQYSLIYNAFSFTFAARAATTLFLWLGRSEVSRNYRTAVTVSGLVTFIAAYHYLRIFNSWEAAFDVKNGVVAVTGYAFNDAYRYVDWLLTVPLLLVELVLVMRLDAAETSRKALTLGSAAALMIVLGYPGEIASDIPTRALWGTLSAIPFVYIVWQLFSGLGASIERQPEAVKGLVKQARLLTFASWGFYPIVYMAPYVHLSGPDATTTIQVGYTLADLVAKAVVGVLIFNIAVRKSRLEEA
>ENA|CAILWE010000033|CAILWE010000033.1_5
MVTARVEVYINHKGENMDTSSWLWIGTIGMGLGSLLLALLATTLRKEDRHHATVAVGITVIAATSYYALVHNFGDLMVAGNTVQSARYVDWVLTTPLLLLSLCLVALPSKVKNRVWTIASLVFLDVYMIVTGYFATLADANTKWMWYVLSSVALVIIAYMLYVSIMKTVKSVGGAKLSKLYTTLAVYLSVLWLAYPVIWLLGTSGQGKVSFQTENAVYAVLDLLAKVGFGLLLVWNIKKLSDSANAKTDETTVDALAK
>ENA|CAILWK010000105|CAILWK010000105.1_2
MDQIGVLSYALTGYQFSAVYNMLSLGIASMLFTSIFLWIARDRVLPKYRLAVMVSATVTSIAAYHYFRMFDSFSHAYGMNADSTLANAGGMSLDFGAAHYNVGYRYIDWLLTVPLLLVELVAVLGLAKAVQSSLLKRLVPAAALMIILGYPGDIHSHLFGLDNSVWGLLSTIPFLYIMYVLWVELTKSLSSQSEKIRKLFQGLRLLLIATWGVYPITFILAMGQTGAPSASDVVSREVGYTIADILAKCLFGLIIFSIARIKSAEDDKAFAAAEGH
>ENA|CAILWM010000055|CAILWM010000055.1_6
MATKTPSDFLQASDITGITFWLISMAVLGMAVFLFLERKAVKNFWRKPITLLFVVSCISFAHYLYLRQSWVSTGSAPVLFRYIDWFLTAPILIAQFYFILSSTKRTSAAILWRLVGGTFVMFFGQFLGESGYININPAFIIGMSGWIFVLYEIFAGEAGKEASRLSGDSATCYMLCKWIVTVGWAVYPLGYLLANMAGSTAEDSINIIYNLSDFVNKILFSFIVYKKAEI
>ENA|CAILWR010000146|CAILWR010000146.1_52
MSLPLELSSGEFQLVYNMLSLAIAAMFASFAFFVMVQQQLTAKYRPAMILSSLVVGIAGYHYWRIFNSWEGAYALNEAGRYVATGEAFNDAYRYVDWLLTVPLLVAELVAVLALPKERRGSMMARLVVASALMIGLGYPGEISGDATTRVVWAVLSTIPFVYILFVLYTQLGQAANIKDSEVKVLLRNTQLLLLGTWGFYPIAYAMPLLGIGGSGATVALQVGYSIADIAAKCGYGTMIYHIARAKMAAEGVDEAEEPRLALK
>ENA|CAILXA010000017|CAILXA010000017.1_11
MLQLSNGQWSSLYNVFSFGLISMLACTVYTLVAQSRVLPKYRSALVMSSMVTFIAGYHYFRIFNSFNEASMKQAVSIGTSQGSFNEAYRYVDWILTVPLLLVEVIAVLGLAKAASSSLINRLVPASAAMIILGYPGEISSVNGTKVLFGVLSTIPFIYILYVLFVELGKSLERQPEGVAATVGRLRLLLIATWGVYPISYLIPILVKNPTANQMASLFTDRQIGYTVADVLAKCVFGLTILKIARMKSAAEGMADSH
>ENA|CAILXH010000036|CAILXH010000036.1_4
MVNLTNGQWSSLYNMFSFGLISMLACTVYTLVSQSRVLPKYRSALVLSSMVTFIAAYHYFRIFNSFNESSMKGAVTVGTSQGSFNEAYRYVDWILTVPLLLVEVIAVLGLAKAAASSLIGRLVPASAAMIALGYPGEISNVNSTKIIFGVLSTLPFLYILYVLFVELGKSLDRQPEGVAATVGRLRLLLIATWGVYPISYLLPILHKTTEANAAGSFVGRQIGYTIADVLAKCVFGLTIFKIAKLKSVAEGMKDDH
>ENA|CAILXJ010000054|CAILXJ010000054.1_4
MKTTLLQSSDITGITFWLISMALLASTFFFFIERNSVKASWRTSMTLSGLVTGIAFVHYMYMREVWVSTGTSPTVFRYIDWLLTVPLLMIEFYFILSAVKKVSSGIFWRLFIGTLVMLVGGYLGEAGYMNINAGFIIGMAGWIFILYEIFSGEAGREAARLSGAAKDCFEFCKWIVTIGWSVYPLGYLFGYMTGSANEVTLNLVYNLADFINKILFGLVIYKTAASLTPAGSK
>ENA|CAILXO010000573|CAILXO010000573.1_4
MNIKLLEATDVASGTFSLLLLTTLAATVLLLMGTAWVSRKWKLPLAMAAMVMLVSAAHYFEASQVWQASNQMPVIYRYVAWFITMPLQVMVMYFFVNAMAPLSTWLFWRLMVASVVMVLARYLGEANLMYPTLGFLIGLACWLYVLGEVFFGRMAEVSARSSNFSVHRGYFWMRLIISIGWAVYPLCYFIVGFAGGVSPGKLSVVYNLSDLVNQVAFCLTVLSASIRDSGNTR
>ENA|CAILXX010000004|CAILXX010000004.1_164
MLQLSNNQWSSLYNVFSFGLISMLACTVYTLVAQSRVLPKYRAALVMSSMVTFIAGYHYFRIFNSFNDSSMKNAVQIGTSQGSFNEAYRYVDWILTVPLLLVEVIAVLGLAKAASQSLIYRLVPASAAMIILGYPGEISSNNGTKVIFGILSTIPFLYILYVLFVELTKSLDRQPEGVAATVSRLRLLLIATWGVYPISYLIPILVKNPSMSQMANLFTDRQIGYTVADVLAKCVFGLTIYKIAKMKSVAEGMKDDH
>ENA|CAILYB010000095|CAILYB010000095.1_5
MDLFLLDATMQIAKTDYVSFTFFVGTMAMMAAAVFFFLELNNTSKEWRTSVLVSGLITFIAAVHYYYMRGYYAETHDSPTFFRYVDWLLTVPLMCVEFYLITKKAGGTTSLLWKMILASVVMLVTGYWGEAVAPAQATLWGTISAIAYFYIVYEVWLGDVKKLATGAGTAVASANAALGWFVLVGWAIYPLGYLIGTADGQWYASFKNIGIDMNIIYNIGDAVNKIGFGLVIYSLSRKAA
>ENA|CAILYP010000164|CAILYP010000164.1_9
MLQLSNGQWSSLYNIFSFGLISMLACTVYTLVGQARVLAKYRTALIMSSMVTFIAGYHYFRIFNSFNDSSKAGAVTVGTQQGAFNEAYRYVDWILTVPLLLAEVVAVLALAKELSKSLMGRLIPASAAMIILGYPGEISSSNSTKILWGVLSTLPFIYILYVLFVELGKSLDRQPAGVAATIGRLRLLLIATWGVYPISYLIPILVKNPSASQMASLFTDRQIGYTIADVLAKCVFGITIFRIARMKSAAEGMADTH
>ENA|CAILZB010000111|CAILZB010000111.1_68
MNAKLIQATDIASGTFSLLFVATLAATVLLLMGTGWVSKKWKLPVALAGLVTLASTVHYFEASQIWLATGQMPAIYRYIAWFVTMPLQVMTLYFFVGAMAPLSTWLFWRLLVVSVVMVLARYMGETSLMYPALGFLIGLVAWLYILGEVFFGRMGEVSAKSANFSVHRGYFWLRLIITMGWAVYPLCYFIVGFAGGVAENKLNVAYNLADLVNQIAFALAILTAAMKDSGSNR
>ENA|CAILZG010000547|CAILZG010000547.1_2
MDAKVLQATDIAGGSFSLLLVASLAATVLLFLGTGWVERRWKLPVALAGLITLIATLHYYEARAVWLATGGQMPVILRYAAWLVAVPVQVATVYFFAAASGAVPVGLFWRLIVVAAGMVLARYMGETGFMNATLGFLIGIVGWLYILGEFFFGALATTVNKSDNEAAQTGMFWLRLIATVGWAIYPLCYFVAAFAGGADVAKLNIVYNLADLVNELTFALAVLTAALRGQPARS
>ENA|CAILZW010000021|CAILZW010000021.1_5
MEQVLELSNAQFQTVYNVLSLALASMAATTVFLLAVTPRVLPRYRLALVVSAMVCFIAAYHYMRIFDSFSDAYIAVGAGTPGVQEVFQLVKGDGFNEGYRYVDWLLTVPLLLFETVAVLALPAAVRRGLLWKLIPASALMIIIGYPGEITADITAKAIWGALSTIPFIYILYVLFVELSKAAKNQPNQVGKELNGLRWLLLATWGVYPISYAFPMIGLDGADSFVYRQIGYSIADVLAKCLYGLLIFKIARIKSMDDSPEFAEAEMKEAPSSKAGAAA
>ENA|CAIMAC010000084|CAIMAC010000084.1_4
MQMLTLTSSQWNMVYNVFSFGLISMLACTVFTLVSQNRVLPKYRSALVISSMVTFIAGYHYIRIFNSFTDASKGYDVSISGAGSFNEAYRYVDWLLTVPLLLVELIAVLALAKAAASSLIGRLVPAAVAMIALGYPGEIATDNGTKILFGVLSTIPFLYILYVLWVELGKSLERQPEGVAATVGRLRWLLLATWGVYPISYLFPLLNITGTDAFLYRQVGYSIADVLAKCVFGLTIMKIARMKSAAEGMKDDH
>ENA|CAIMAC010000171|CAIMAC010000171.1_1
MLKLDSNQWNSVYNIFSFGLVSMLATTIYTLVSQQRVLAKYRSALVMSSMVTFIAGYHYMRIFNSFNEASKDMTVNISGAQGSFNEAYRYVDWLLTVPLLLVEVIAVLALAKSVSRSLIMRLVPASAAMIALGYPGEISNDQNTQILYGVLSTIPFLYILYVLFVELTKSLDNQPEGVAATVGRLRLLLVATWGVYPVSYILGMGDGMASAQQFVGVQIGYTIADILAKCVFGLTILKIARMKSVAEGMQDDH
>ENA|CAIMAE010000083|CAIMAE010000083.1_4
MLQLSSGQWSSLYNIFSFGLISMLACTVYTLVGQSRVLTKYRTALVMSSMVTFIAGYHYFRIFNSFNEASKDGAVTIGTQQGAFNEAYRYVDWILTVPLLLAEVVAVLALAKEISRSMMGRLVPASAAMIILGYPGEISNSNSTKVLFGILSTLPFIYILYVLFVELGKSLDRQPEGVAATIGRLRLLLIATWGVYPISYLIPILVKNPSASQMASLFTDRQIGYTVADVLAKCVFGLTIFKIARLKSAAEGMA
>ENA|CAIMAP010000007|CAIMAP010000007.1_3
MEHLKIASDNYVAFTFFIGTMAMMAASVFFFFELNNTAQKWRTSVLVSGIITFIAAVHYYYMRGYNLETGESPTFFRYVDWILTVPLMCVEFYLITKKAGAKIGLLWKLIFASLVMLVTGYFGETIDRTNSVMWGVISGAAYFYIAYLVWFGEVATLAQNAGPQVAKATRVLGWFVLVGWAIYPLGYILGTPGGLFGMVLVSDPAAASHSMDIVYNIADAINKIGFGLVIYGLSRNEN
>ENA|CAIMBC010000094|CAIMBC010000094.1_4
MKTTLLQSSDLTGITFWLISMALLATTVFFFIERNSVKASWRTSITLSGLVTGIAFVHYMYMREVWVSTGTSPTVFRYIDW
>ENA|CAIMBD010000192|CAIMBD010000192.1_3
MLQLSSGQWSSLYNIFSFGLISMLATTIFTLISQARVLPKYRIALVMSSMVTFIAAYHYFRIFNSFNESSMKNAVTVGTSQGAFNEAYRYIDWILTVPLLLVEVIAVLALAKDASKSLITRLVPASAAMIILGYPGEISSSNGTKVLFGVLSTLPFLYILYVLFVELTKSLDRQPEGVAATVSRLRLLLVGTWGVYPISYLLPILIKHPSASQAAGLFTGRQIGYTIADVLAKCVFGLTILKIARMKSAAEGMADTH
>ENA|CAIMBK010000017|CAIMBK010000017.1_35
MTNFMFTPSLIGKLLPTDYVGFTFFVGCMAMMAASAFFFLSLNQFDKKWRTSVLVSGLITFIAAVHYFYMRDYWASFGESPTFFRYVDWTLTVPLMCVEFYLILKVAGAKQSLMWKMIFLSVVMLVTGYLGETVYRDQAALWGFISGVAYFVIVYEIWFGSASKLAAAAGGNVLAAHKILCWFVLVGWAIYPLGYMLGTDGWYTEFVGKGSVDVVYNIADAINKIGFGLVVYNLALQSQKD
>ENA|CAIMBL010000208|CAIMBL010000208.1_3
MQLDSNQWNLVYNVFSFGLVSMLACTIYTLVSQQRVLAKYRNALVMSSMVTFIAGYHYLRIFDSFKHASEGGKVLLDGSQNSFNEAYRYVDWLLTVPLLLVEVIAVLALAKEVSRSLITRLVPASAAMIALGYPGEISSDQNTQVMYGVLSTLPFIYILYVLFVELGKSLERQPAGVAETVGRLRLLLIATWGVYPIAYIFNIVGDASASSFVTVQVGYTVADVLAKCVFGLTILKIARMKSMAEGMKDDH
>ENA|CAIMBV010000129|CAIMBV010000129.1_5
MLQLSNGQWSSLYNIFSFGLISMLATTVFTLISQARVLPKYRTALVMSSMVTFIAGYHYFRIFNSFTESSMKNAVSVGTSQGSFNEAYRYIDWILTVPLLLVEVIAVLALAKEASKSLIARLVPASAAMIILGYPGEISNSTGTKVLFGVLSTLPFLYILYVLFVELTKSLDRQPEGVAATVSRLRLLLIGTWGVYPISYLLPILIKHPSASQAADLFVGRQIGYTIADVLAKCVFGLTIFKIARLKSAAEGLVETH
>ENA|CAIMCG010000168|CAIMCG010000168.1_1
MDHLTLMSVAIAKTDYVSFTFFVGTMAMMAAAVFFFMEVGNTSKEWRTSVLVSGLITFIAAVHYYYMRGYYAETHDSPTFFRYVDWLLTVPLMCVEFYLITKKAGGTASILWKMILGSVVMLVTGYMGEAGLGNPTVWGTVSAIAYFYIVYEVWMGDVKKLATNAGSAVASANAALGWFVLVGWAIYPLGYLIGTADGQWYASFKNIGLDMNVIYNIGDAVNKIGFGLVIYSLSRKSA
>ENA|CAIMCJ010000014|CAIMCJ010000014.1_4
MELTSTVTNWLWIGFFGMLFGTALIYLFGSALKASEKYHVYTAMAITSIAAIAYYAMANSQGIFMINGKAVFIARYLDWLVTTPLLLISLFFIAYAANKDSVDIRQKLGVIATAVFADIVMIVTGAFANLSGGHDNKVFWYVVSYVAFLIVLGVMYGPVRKNALSLGKGTGKLYGNLLTYLMILFFIYPIIWLLGTSGASSISLGAEVAIYAVLDLCAKAVFGILIVLSLKGEKSID
>ENA|CAIMCJ010000085|CAIMCJ010000085.1_1
TAMAITSIAAIAYYAMANSQGIFMINGKAVFIARYLDWLVTTPLLLISLFFLAYPANKDSEGIRQKLGIIASAVFADIVMIVTGAFANLSSGHDNKVFWYIVSCVAFLIVLGVMYGAVRSNAMSLGKGPGKLYNNLLTYLMVLFFIYPIVWVISTSGVGSITLGAEVAIYAVLDLCAKAVFGILIVLSLKGEKALDK
>ENA|CAIMCL010000061|CAIMCL010000061.1_42
MVNLTNGQWSSLYNMFSFGLISMLACTVYTLVSQSRVLPKYRSALVLSSMVTFIAAYHYFRIFNSFNESSMKGAVTVGTSQGSFNEAYRYVDWILTVPLLLVEVIAVLGLAKAAASSLIGRLVPASAAMIALGYPGEISNVNSTKIIFGVLSTLPFLYILYVLFVELGKSLDRQPEGVAATVGRLRLLLIATWGVYPISYLLPILHKTTEANAAGSFVGRQIGYTIADVLAKCVFGLTIFKIAKLKSVAEGMKDDH
>ENA|CAIMCO010000108|CAIMCO010000108.1_1
MLQLSNGQWSSLYNIFSFGLISMLACTVFTLVGQSRVLPKYRGALVMSSMVTFIAGYHYFRIFNSFNESSMKGAVSVGTAQGSFNEAYRYVDWILTVPLLLVEVVAVLALAKEASKSMMTRLVPASAAMIILGYPGEISSNNGTKILWGILSTIPFLYILYVLFVELGNSLDRQPEGVAATVGRLRLLLIATWGVYPISYLIPILVKNPSANQMASLFTDRQLGYTIADVLAKCVFGLTIYKIARMKSAAEGMSDAH
>ENA|CAIMCP010000122|CAIMCP010000122.1_6
MQITSAVTNWLWVGFFGMLVGTALIYLIGSKLKQSQKYHVYLAMIITSIATIAYYAMANNQGIFIVSGKEVFAARYIDWVLTTPLLLLSLLLIAFPAGKDAAKLREKVGLFATVIFADIVMIVTGLFANLSSNTNNQRFWFVLSFIAFLVVIWQMYGPVREQAKNLGAGANKFFTNMLTYLLVLWFIYPIVWLLGTSGYDKISLGAEVSIYAVLDLCAKAVFGIFLVLYMKDVKNVE
>ENA|CAIMCU010000208|CAIMCU010000208.1_10
MLKLDSNQWNLVYSIFSFGLVSMLACTVYTLVSQSRVLAKYRNALVMSSMVTFIAAYHYYRIFNSFVESSEGMTVNVSGDQGAFNEAYRYVDWLLTVPLLLVEVIAVLALAATVARSLIVRLVPAAAAMIALGYPGEISSDQNTQILYGVLSTIPFLYILYVLFVELGKSLDRQPAGVAETVGRLRLLLIATWGVYPIAYIFNIVGDESASSFVAVQVGYTIADILAKCVFGLTILKIARMKSHAEGMPADH
>ENA|CAIMCY010000229|CAIMCY010000229.1_1
LSAVTKVSSGIFWRLIIGTMVMLVGGYLGEAGYMQAMPAFIIGMAGWLYILYEIFMGEASKVNANSAPASVQAGFKLMRWIVTVGWAVYPLGYFLGYLNGGSPADTANALNITYNFADVLNKIAFGLIIWSVAVSESEKH
>ENA|CAIMDA010000044|CAIMDA010000044.1_6
MATKTPSDFLQASDITGITFWLISMAVLGMAVFLFLERKAIKNFWRKPITLLFVVSCISFAHYLYLRQSWVSTGSAPVLFRYIDWFLTAPILIAQFYFILSSTKRTSAAILWRLVGGTFVMFFGQFLGESGYININPAFIIGMSGWIFVLYEIFAGEAGKEASRLSGDSATCYMLCKWIVTVGWAVYPLGYLLANMAGSTAEDSINIIYNLSDFVNKILFSFIVYKKAEI
>ENA|CAIMDB010000001|CAIMDB010000001.1_48
MSLSIHEGRHDGLAAHMEDAMELISTFQYSLVYNAFSFTFATMAAATLFLWLGRSQVSANYKTAVTISGLVCAIAAYHYWRIFESWEAAYTVTDGVLTVTGVAFNDAYRYVDWLLTVPLLLIELVLVMRLSREETVSKATKLGAAAALMIVLGYPGEIATDIPTRALWGTLSAIPFLYIIWELFSGLGASIERQPESVRELVKKARLLTFASWGFYPIVYMAPYADISGATATTAIQIGYTIADLVAKAAVGILVWVIAVRKTEAEAA
>ENA|CAIMDE010000248|CAIMDE010000248.1_1
MGHEVTSIAAGNYVAFTFFIGTMAMMAASVFFFFELSTTSSKWRTSVLVSGIITFIAAVHYYYMRSYNLETGTSPTFFR
>ENA|CAIMDE010000546|CAIMDE010000546.1_1
MGHEVTSIAAGNYVAFTFFIGTMAMMAASVFFFFELSTTSSKWRTSVLVSGIITFIAAVHYYYMRSYNLETGTSPTFFRYVDWLLTVPLMCVEFYLITKKAGAKLSLLWKLIAASVFMLVTGYIGEAMNGTNESSWIWGTISSIGYAYIVWLVWFGDVANLAKSSSAAVAKANRALGWFVLVGWAIYPLGYIIGTKGGLFGAQMVADPAAASYAMDIVYNIGDAVNKIGFGLVIYALSRSEE
>ENA|CAIMDN010000044|CAIMDN010000044.1_57
MIKDADLNLLVYNALSFGTAVMLGAFVYFLTQISSVSKKYRSSVAASAVVVGIAGYHYYRIWSGWAAGEMNEGYRYADWLITVPLLVVELLIVLGTSPDRRRSLMSTLVPATALMIGLGYPGEVSTDDGTKWLFWVLAMIPFFYILYVLVGEMKQVKSRENATIAGLINNATKILLVTWCVYPITYLFPVFFEYPHDGAETARQLGYTIADITAKAGYGLAILAIAKARSASEPN
>ENA|CAIMDT010000016|CAIMDT010000016.1_19
MLQLSNGQWSSLYNIFSFGLISMLACTVYTLVGQSRVLPKYRSALVMSSMVTFIAGYHYFRIFNSFNDSSAKNAIAVGTSQGTFNEAYRYVDWILTVPLLLVEVVAVLALAKEASKSMMSRLVPASAAMIILGYPGEISSNNGTKVIFGILSTIPFLYILYVLFVELGKSLDRQPEGVAATIGRLRLLLIATWGVYPISYLIPILVKNPSASQMASLFTDRQIGYTIADVLAKCVFGLTIFKIARMKSAAEGMSDAH
>ENA|CAIMFE010000208|CAIMFE010000208.1_3
MTSYLKSAYNKAFMFFMFCFMITPSSAKAATLGSANLQSSDLVGVSFWVISMALVAATAFFFLEIQRVSPKWKTSLTVSGLVTLVAATHYFYMRDVWVATQSTPTVYRYIDWLITVPLLMVEFYIILSAVTNVPGRVFWKLIIGTLVMLIGGYVGEAGLMAATPAFVIGMVGWAYIIFEIYAGEAGQINASSATPAVQEAFKLMRTIVVVGWAIYPLGYYFGYMTGAPAADSAKTLNVVYNLADFVNKIAFGVIIWKCAVSESDKR
>ENA|CAIMFK010000005|CAIMFK010000005.1_56
MELTSTVTNWLWVGFFGMLVGTAMIYLLGSTLKATEKYHVYTAMAITTIAAIAYYAMANNQGIFMIGGKPLFLARYLDWLVTTPLLLISLFFLAYPADKDAVGIRQKLGVIASAVFADIVMIVTGAFANLSGGHDNKVFWYVVSCVAFLVVLGVMYGAVRNSAMSLGRGPAKLYSNLLTYLMVLFFIYPIVWLISTSGVGSINLGTEVAIYAVLDLCAKAVFGILIVLSLKGEKAIDK
>ENA|CAIMFP010000031|CAIMFP010000031.1_7
MDHLSLMSVAIAKTDYVSFTFFVGTMAMMAAAVFFFMEVSNTSKEWRTSVLVSGLITFIAAVHYYYMRGYYAETHDSPTFFRYVDWLLTVPLMCVEFYLITKKAGGTTSILWKMILGSVVMLVTGYMGEAGLGNPTLWGTVSALAYFYIVYEVWMGDVKKLASSAGTAVASANAALGWFVLVGWAIYPLGYLIGTADGQWYASFKNIGIDMNVIYNIGDAVNKIGFGLVIYSLSRKSA
>ENA|CAIMFZ010000059|CAIMFZ010000059.1_1
SGIQWMAVADILAFAVVALFSLTIYLLISQSRVLYRFRNSISVSVSLTINATIFAGLILRSYVNASHGNSVSVGFANGSFNGTLRMGEWLIGIPLQIIVILSILSISRSRKRQILQKLIPATLLMIILGFFAAINADKGLRFMIAGLAILPFLYVLTFLLRNFTEPLNHELPDISWGFKTLRKLLIMTWSAYPIIFLIQISQDSIAGSAGVFVGTQTALSLLDVITKGGITLIILSIARSQSEAEGAPE
>ENA|CAIMFZ010000064|CAIMFZ010000064.1_40
MVNLTNGQWSTLYNMFSFGLISMLACTVYTLVSQARVLPKYRNALVLSSMVTFIAAYHYFRIFNSFNESSTDGGVTVGTAKGAFNEAYRYVDWILTVPLLLVEVIAVLALAKAAASSLIGRLVPASAAMIALGYPGEISADAGTKILWGVLSTIPFLYILYVLFVELGKSLERQPEGVAATVGRLRLLLIATWGVYPISYLLPILSDTSATDPSAFVNRQIGYTIADVLAKCVFGLTIYKIARLKSAAEGMKEDH
>ENA|CAIMGH010000171|CAIMGH010000171.1_2
MKTTLLQSSDLTGITFWLISMALLATTVFFFIERNSVKASWRTSITLSGLVTGIAFVHYMYMREVWVSTGTSPTVFRYIDWLLTVPLLMVEFYFILSAVKKVSTGIFWRLLLGTLVMLIGGYLGEAGYMNINAGFIIGMAGWIFILYEVFSGEAGREAARLSGPAKECFEFCKWIVTIGWSVYPLGYLFGYMTGSANEVTLNLIYNLADFINKILFGLVIYKTAASLTPAGSK
>ENA|CAIMGS010000039|CAIMGS010000039.1_4
MSAADAYQLVYNFMSLAIAAMGASFFFFVSARGALKEGNRMAVTLSAVVVLIAFYHYVRIFDSWVAFGTSGGAVPFNEAYRYVDWLLTVPLLVAELVLVLKLDKKLESTLIKRNVLYAFLMIATGYVGEMTNITSVDLASPRTIWGAISSVFFVLILRDLFGGIDASIKKQSKDIQGIFKILRVVLIATWGVYPIAYLLPAIAGNLGLTAQDGLVLKQVGYTIADILAKPGYGLLIWKIATLKNGSSK
>ENA|CAIMGV010000024|CAIMGV010000024.1_2
MDGIYDVTTLTADQYMVVSGFLSLGFAAMLATTIYLYLAQARVLPKYRQAIVISGTVTLIALYHYWRIYDSFKSAHAGGEVFNEAYRYVDWLLTVPLLLMETIAVLALPAANRKSLTARLVPASAAMIILGYPGEVSADMATKAIWGGLSSIPFLYILYVLFVELTKTLETQPAEVAATVKRLRLLLIATWGVYPISYLLPLIGVDGGNAFVGRQVGYTVADILAKCLFGLTIYKIARLKSAADDSSYASSEGVH
>ENA|CAIMHD010000097|CAIMHD010000097.1_2
MQLDASQWSTVYNILSFGLVSMLATTVYTLVSQNRVLPKYRNALVLSSMVTFIAAYHYLRIFDSFKDATKEGTFEVVTDYNVSSMAFNEGYRYVDWILTVPLLLVEVIAVLALAKEAARSLITRLVPASAAMIALGYPGEVSADQGEKIMWGVLSTIPFLYILYVLFVELGKSLDRQPEGVAATIGRLRLLLIATWGVYPIAYLLPIIDADGAASSGAFVGRQVGYTIADVAAKCVFGLTILKIARMKSVAEGMKDDH
>ENA|CAIMHE010000049|CAIMHE010000049.1_5
MLQLSSGQWSSLYNIFSFGLISMLATTIFTLISQARVLPKYRIALVMSSMVTFIAAYHYFRIFNSFNESSMKNAVTVGTSQGAFNEAYRYIDWILTVPLLLVEVIAVLALAKDASKSLITRLVPASAAMIILGYPGEISSSNGTKVLFGVLSTLPFLYILYVLFVELTKSLDRQPEGVAATVSRLRLLLVGTWGVYPISYLLPILIKHPSASQAAGLFTGRQIGYTIADVLAKCVFGLTILKIARMKSAAEGMADTH
>ENA|CAIMHH010001010|CAIMHH010001010.1_1
MTANSNPDIVQLLVQMTFVVSCLAMGAGAFFFYNEKEKVHPRYRLALLLATIICGIACVMYYYMRDKYVPGQTFPTQFRYFDWLVTTPLMLLKFTALLNFKDKMGAMVRLVLWDMVMIVCGYMGETLGF
>ENA|CAIMHL010000669|CAIMHL010000669.1_13
MFKSLKNKIHTLSAATLLLGLTANNAAASSSVLKPDDFVGISFWLISMALIASTVFFFLERDRVSAKWKTSLTVSGLVTLVAAVHYFYMRDVWVATGSTPTVFRYIDWLITVPLLMIEFYLILSAITKVPVGVFWRLMIGTLVMLVGGYLGEAGYMAVWPAFIIGMLGWAYILYEIFMGEASRINAQSAPPSVQSAFKTMRMIVTVGWAIYPVGYFFGYLTGSSPETSANALNIIYNLADVLNKIAFGLIIWTVAVSETEAANKK
>ENA|CAIMHU010000126|CAIMHU010000126.1_4
MPLLLAEVVAVLALAKEISRSMMGRLVPASAAMIILGYPGEISNSNSTKVLFGILSTLPFIYILYVLFVELGKSLDRQPEGVAATIGRLRLLLIATWGVYPISYLIPILVKNPSASQMASLFTDRQIGYTVADVLAKCVFGLTIFKIARLKSAAEGMADSH
>ENA|CAIMII010000188|CAIMII010000188.1_3
MIDQMLIGVIAKTDYVSFTFFIGTMAMMAASVFFFLELNNTSKEWRTSVLVSGLITFIAAVHYYYMREYYQETQESPTFFRYVDWLLTVPLMCVEFYLITKKSGGTTGLLWKMILASVVMLVTGYWGEAGLGNATIWGTISAIAYFYIVYEVWMGDVKKLATSAGSAVADANSALGWFVLVGWAIYPLGYLIGTADGQWYESFKNIGLDMNIIYNIGDAVNKIGFGLVIYALSRKAS
>ENA|CAIMJA010000031|CAIMJA010000031.1_3
MNIKLLEATDVASGTFSLLLLTTVAATVLLLMGTAWVSRKWKLPLAMAAMVTLVSAGHYFEASQVWQASNQMPAIYRYAAWFITMPLQVMVMYFFVNAMSPLSTWLFWRLMVASVVMVLARYLGEANLMYPTLGFLIGLACWLYVLGEVFFGRMAEVSARSSNFSVHRGYFWMRLIISIGWAVYPLCYFIVGFAGGVSPGKLSVVYNLSDLVNQVAFCLTVLSASMRDSGNTR
>ENA|CAIMJE010000312|CAIMJE010000312.1_2
MLLAANPLGLEGAQAELVYNGFSFAVAAMGIGFVYFLVSRNRVAPAYRSAVTMSAMICGIAAYHYWRIFGQFNGTEWNEGYRYADWLLTVPLLVAELVVVSGLSKEAAKKVTPRLVVAALLMIATGYPGETADAGSSTRTVWGIISSIFMLYVLYELFAGEVGKALKSQSGEVGSKLNNVRYLLLFTWGVYPIAYILGDETSWLSDTLGLSGSDATTAIQFGYTIADVLAKPGYGLIILGIAIARSNAEGYRAA
>ENA|CAIMJR010000293|CAIMJR010000293.1_5
MDIISTAQFSLVYNAFSFTIAVMGAATAFLFLSRSQVAPAYRTALTISGIVTLIAAYHYVRIFNSWEGAYTVADGVVRQTGTKFNDAYRYVDWLLTVPLLLIELILVMRLSAAETSAKAWKLGTLAALMVALGYPGEISGDAGTRWVWWTLAMVPFVLIVYDLFVGLAKSIDSQPAAAKGLVGSARTLTVVAWLFYPVVFVFPMIGFTGGAATTAVQVGYTIADVVAKAVFGIMIYLIAMRKSAAEGA
>ENA|CAIMJZ010000070|CAIMJZ010000070.1_1
MMDKVLTLSHGQFNLVYNALSFVFAAMLASFVYFLLMRNQITKKNQTALVLTTLVVLIAGYHYLRIFNSWNESFHYVNGMYVQSGSPFNEGYRYVDWLLTVPLLLAELITVLRLKAEIARGLIIKLSVASTLMIGLGYPGELAAAHSTARLVWGGLSTIFFIYVLYVLFVELTKSLDGQPTRVRQLISGMRWVILVTWMVYPIAYILPRLISNPASDLVARQVGYSIADVLAKPLFGLFAVLIMLIKSREEEGK
>ENA|CAIMKA010000066|CAIMKA010000066.1_5
MKIRSLLPKLSLVAFAALLLPARAEASAGVVLEPNDFVGISFWLISMALVASTAFFFLETQRVSGKWKTSLTVSGLVTLVAAVHYFYMREVWVTTHDTPTVYRYIDWLITVPLLMVEFFLILSAITKVPAGVFWRLLIGTLVMLVGGYVGEAGYVPALPAFIVGMLGWAFILFEIFFGEASRINAHQSPPAVKTAFNLMRLIVTFGWAIYPIGYFVGYLTGMNHEDSMKGLNIVYNLADVLNKIAFGVIIWAAAVTETEAHAK
>ENA|CAIMKC010000137|CAIMKC010000137.1_2
MSSITLSNDQFGILYNIFSFGLVSMLACTVYTLVSQSRVLPKYRGALVMSSMVTFIAAYHYMRIFNSFDESYVNGAVSVGTGKGSFNEAYRYVDWILTVPLLLVEVIAVLGLAKAASSSLISRLVPASAAMIALGYPGEISTDNNTKVIWGVLSTLPFLYILYVLFVELSKSLDRQPAGVAATVGRLRLLLIATWGVYPISYLLPIIDSANAASSGAFVNRQIGYTIADVLAKCVFGLTILKIAKMKSVAEGMKDSE
>ENA|CAIMKL010000409|CAIMKL010000409.1_2
MFTQLLTTVASGSELELLSGTSLPSYIAFTFFVGTMAMMAASVFFFFEMRNVAERWRTSMLVSGLITFIAAVHYYYMRGFFMEHQESPTFFRYVDWLLTVPLMCVEFYLITKKAGAKQGLLWKLIFASVVMLVTGYFGEAVWRESSVLWGVLSGAAYFYIAYLVWFGEVAALANTAGPAVAKATKTLAWFVLVGWAIYPLGYILGTPGGLFGITFSTDTRVMDVIYNIGDAVNKIGFGLVIYALTQADKD
>ENA|CAIMKT010000046|CAIMKT010000046.1_3
MELTSSQELILWLGTAGMAAGAVIIAAIGFSLPNHERHHVTASFFVCAIAACAYLAMATGTGVWMVDDQPVYYARYIDWLVTTPLLLLGLLTIGLAPATGGGEAGRTRNGLIGWVLGADVLMIATGLVASLRGESGDRWIWYIISCVFFLLVLWGLFGPVKQHLDAKMTPLYTRLLGILTVLWFIYPILWVLGTEGTGAIGLTGEILVFAVIDVLAKVGFGIVLVMAALFGGNAHQRNVAAKLL
>ENA|CAIMKW010000071|CAIMKW010000071.1_10
MNSIALSADQFGIVYNVLSFGLVSMLACTIYTLVSQSRVLPKYRVALVMSSMVTFIAAYHYMRIFNSFDDSFVDGAVKVGTGHGTFNEGYRYVDWILTVPLLLVEVVAVLALAKAAASSLITRLVPASAAMIALGYPGEISTDNNTKVLWGVLSTIPFLYILYVLFVELSKSLDRQPAGVAATVGRLRLLLIATWGVYPIAYLLPILGQDALDPAAFVNRQIGYTIADVLAKCVFGLTILKIAKMKSVAEGMKDDH
>ENA|CAIMLF010000019|CAIMLF010000019.1_25
MLQLSNGQWSSLFNIFSFGLISMLACTVFTLVGQSRVLPKYRNALVMSSMVTFIAGYHYFRIFNSFNEASKANAVTIGTQQGAFNEAYRYVDWILTVPLLLVEVIAVLAIAKEASKSLISRLVPASAAMIILGYPGEISSNNGTKVLWGILSTIPFLYILYVLFVELGKSLDRQPEGVAATVGRLRLLLIATWGVYPISYLIPILVKNPSANQMASLFTDRQIGYTVADVLAKCVFGLTIYKIARMKSAAEGMADSH
>ENA|CAIMLN010000023|CAIMLN010000023.1_19
MLQLSDGQWSSLFNVFSFGLISMLACTVFTLVSQSRVLPKYRAALVMSSMVTFIAGYHYWRIFNSFEGSSKGNAVTIGTAQGAFNEAYRYVDWILTVPLLLVEVIAVLALARQASKSLMTRLVPASAAMIILGYPGEISTVTSEKVIWGVLSTLPFLYILWVLFIELTKSLGNQPEGVAATVSRLRLLLIGTWGVYPISYLIPMIITNPTATEAAGLFTARQVGYTVADVLAKCVFGLTIYKIARMKSAAEGMAESH
>ENA|CAIMLP010000051|CAIMLP010000051.1_11
MLQLSNGQWSSLYNVFSFGLISMLACTVYTLVAQSRVLPKYRSALVMSSMVTFIAGYHYFRIFNSFNEASMKQAVSIGTSQGSFNEAYRYVDWILTVPLLLVEVIAVLGLAKAASSSLINRLVPASAAMIILGYPGEISSVNGTKVLFGVLSTIPFIYILYVLFVELGKSLERQPEGVAATVGRLRLLLIATWGVYPISYLIPILVKNPTANQMASLFTDRQIGYTVADVLAKCVFGLTILKIARMKSAAEGMADSH
>ENA|CAIMLW010000127|CAIMLW010000127.1_59
MNLALDYGTHSAIYNVLSLGIASMTFTAFFLWIARDRVLPRYRTAIMVSASVVSIAAYHYFRMYDSFNKAAGEMTATGGYDLNLAEYNVGYRYVDWFLTVPLLLVEVVAVLALARAVQSSLLMRLVPAAALMIALGYPGDARLDNVFGLTLNPSVWGLLSTIPFLYILYVLFIELGKSLERQSDAVKKKVTALRILLIASWGVYPLSFIANMQATAPTADGFMLREVGYSIADITAKCVFGLIIYSIARIKSAEDSKEFAASEFKD
>ENA|CAIMLX010000074|CAIMLX010000074.1_3
MPTIEIGQYLLVYNAFSFTFATMAAATIFLWFGRSQVGPGYKTALTISGLVTAIAAYHYFRIFESWETAYEVRDGVITVTGLAFNDAYRYVDWLLTVPLLLIELVLVMRLSQQETVSKSVRLGLAAALMIVLGYPGEIADDNITRAIWGTLSTVPFLYIVWELFRGLGAAIERQPASVRGLIKQARLLTFASWGFYPIVYMIPYTNLGGAVTETYVQVGYTIADIIAKAGVGILIYLIAVRKSQAEEAQEARAA
>ENA|CAIMMF010000416|CAIMMF010000416.1_7
MTSPSLFLSAALNPGDVTGFTFFVGLMAMFAASVFFFFERSQVDGKWKTSLLVSGLITMIAAAHYYYMRDYYLGALATNAAGGFTAGMDGYVNPSPTQFRYIDWTLTVPLMCVEFFLLLRPYGAKQSLMWKMIGYSVLMLVAGYVGEAFAATAANPGTHSILWGTISTLGWAGIVYEATMGSVATMAKDSGDANLQRAIGLLRNFVLVGWAIYPIGYMLMPGNFLAGMSGTINIDLIYNIGDAVNKIGFGLVVYQMAVSSSKKD
>ENA|CAIMMJ010000216|CAIMMJ010000216.1_4
MTNSLSIQLVSKMLPTDYVGFTFFIGCMAMMAASAFFFLSLSQFDKKWRVSVLVSGLITFIAAVHYFYMRDYWASFGESPTFFRYVDWVLTVPLMCLEFYLILKIAGAKTSLLWKMIIYSLVMLVTGYFGEAVDPTNAWLWGLVSGIAYFAIVYEIWLGEASKLAAAAGGQVLAAHKILCWFVLVGWAIYPLGYMLGTDGWYTSILGKGSVDVAYNIADAINKIGFGLVIYNLAVKSTKE
>ENA|CAIMNH010000471|CAIMNH010000471.1_2
MIQRLLDIHVIASDNYVAFTFFVGCMAMLAASVFFFFEVSNSDKKWRTSVLVSGLITFIAAVHYYYMREYNLATNQSPTFFRYVDWILTVPLMCVEFYLITKKAGAKISLLWKLIAASLFMLVTGYIGEAIYPTEKQSWIWGFVSGLSYFYIVYLIWFGEVAKLAQNAGPAVAKANKTLAWFVLVGWAIYPIGYIAGTEGGLFGVKVLSGLSLDIVYNIGDAVNKIGFGLVIYALAQSDKSAA
>ENA|CAIMNR010000078|CAIMNR010000078.1_4
MNTFMTSSQETWLWIGTAGMALGALAIQVVGHGMKESHHRVTSFFVCAIAACLYLLMAQGQGDIVVSKASLALTPLGIGADISAKLVYFARYIDWIVTTPLLLIGLVTVGLKPLTGGGEQTRERLGLVAGIVGADILMILTGLFGALSIDSTHKYVWFIVSCGFFLAVLALVWGPVRAAAAEQGAQTAALYNKLLGILTVLWFIYPILWILGTEGTSSISLNTEVAVFTIIDLTAKVGFGLLLVTGIKKMSGAPAAAEKSAA
>ENA|CAIMOF010000658|CAIMOF010000658.1_7
MNIKLLEATDVASGTFSLLLLTTLAATVLLLMGTAWVSRKWKLPLAMAAMVMLVSAAHYFEASQVWQASNQMPVIYRYVAWFITMPLQVMVMYFFVNAMAPLSTWLFWRLMVASVVMVLARYLGEANLMYPTLGFLIGLACWLYVLGEVFFGRMAEVSARSSNFSVHRGYFWMRLIISIGWAVYPLCYFIVGFAGGVSPGKLSVVYNLSDLVNQVAFCLTVLSASIRDSGNTR
>ENA|CAIMOK010000034|CAIMOK010000034.1_3
MLQLSNNQWSSLYNIFSFGLISMIACTVFTLVSQSRVAAKYRNALVMSSMVTFIAGYHYFRIFNSFNDSSMKGAVTIGTQQGAFNEAYRYVDWILTVPLLLVEVIAVLALAKEASKSLIFRLVPASAAMIILGYPGEISSNNGTKVLWGILSTIPFLYILYVLFVELGKSLERQPAGVAATVGRLRLLLIATWGVYPISYLIPVLVKNPSMSQIANLFTDRQIGYTIADVLAKCVFGLTIYKIARMKSIAEGMKDDH
>ENA|CAIMOP010000016|CAIMOP010000016.1_4
MNQLSATLSDGQFILVYNVLSLGLASMLFTSIFLFVARERVLPRYRLAVMVSGTVTAIATYHYFRMFDNFNHAFAGMTGNNPAAYNVGYRYVDWLLTVPLLLVELVAVLALARAAQSSMLNRLVPAAAAMILLGYPGDAHLTVFGISDPGIWGLLSTIPFLYILYVLFIELGKSLSRQSKAVQTKIKLLRILLIATWGVYPITFILAMGATGFDPSRFVAREVGYSIADILAKCLFGLIIFSVARIKSAEDDKEFAKSEFKDE
>ENA|CAIMOX010000010|CAIMOX010000010.1_5
MLQLSNGQWSSLYNVFSFGLISMLACTVYTLVAQSRVLPKYRSALVMSSMVTFIAGYHYFRIFNSFNEASMKQAVSIGTSQGSFNEAYRYVDWILTVPLLLVEVIAVLGLAKAASSSLINRLVPASAAMIILGYPGEISSVNGTKVLFGVLSTIPFIYILYVLFVELGKSLERQPEGVAATVGRLRLLLIATWGVYPISYLIPILVKNPTANQMASLFTDRQIGYTVADVLAKCVFGLTILKIARMKSAAEGMADSH
>ENA|CAIMQE010000003|CAIMQE010000003.1_14
MQLTSSQWSTLYNMFSFGLIAMLACTVYTLVSQSRVLPKYRNALVLSSMVTFIAGYHYFRIFNSFIDSSDAGMVKVGNAQGSFNEAYRYVDWVLTVPLLLVEVVAVLALAKAAASSLIGRLVPAATAMIALGYPGEIATDNGSKILWGVLSTIPFLYILYVLFVELGKSLERQPEGVAATVGRLRLLLIATWGVYPISYLFPLLGIEGTDAFMYRQIGYTVADVLAKCVFGLTIYKIARMKSAAEGMKDDH
>ENA|CAIMQH010000177|CAIMQH010000177.1_1
MVNLTNGQWSSLYNMFSFGLISMLACTVYTLVSQSRVLPKYRSALVLSSMVTFIAAYHYFRIFNSFNESSMKGAVTVGTSQGSFNEAYRYVDWILTVPLLLVEVIAVLGLAKAAASSLIGRLVPASAAMIALGYPGEISNVNSTKIIFGVLSTLPFLYILYVLFVELGKSLDRQPEGVAATVGRLRLLLIATWGVYPISYLLPILHKTTEANAAGSFVGRQIGYTIADVLAKCVFGLTIFKIAKLKSVAEGMKDDH
>ENA|CAIMQJ010000018|CAIMQJ010000018.1_5
MVGVSVLSNGQFQAVYNVLSFALASMIFATLFMLVAQGRVLPRYRQALITSATVTGIAAYHYFRIFDSFRHAYVQTAVGGDYSLTAGEGFNEAYRYVDWLLTVPLLLVETVAVLALAKKVQSQLLVRLIPASAAMIILGYPGEVATELGPKMVWGALSTIPFLYILYILFVELGKSMGRQPAGVAKEVRGLRLTLIATWGFYPISYLFPVFGEWSGSDFWTGSGSFVLRQYGYSIADILAKAVFGLVIYKIARLKSFADDRSFAKSEGH
>ENA|CAIMQR010000177|CAIMQR010000177.1_3
MDHLTLMSVAIAKTDYVSFTFFVGTMAMMAAAVFFFMEVGNTSKEWRTSVLVSGLITFIAAVHYYYMRGYYAETHDSPTFFRYVDWLLTVPLMCVEFYLITKKAGGTASILWKMILGSVVMLVTGYMGEAGLGNPTVWGTVSAIAYFYIVYEVWMGDVKKLATNAGSAVASANAALGWFVLVGWAIYPLGYLIGTADGQWYASFKNIGLDMNVIYNIGDAVNKIGFGLVIYSLSRKSA
>ENA|CAIMQS010000031|CAIMQS010000031.1_1
MIELSGIQWMAVADILAFAVVALFSLTIYLLISQSRVLFRFRNSISVSVSLTINATIFAGLILRSYVNASHGNSVSVGFANGSFNGTLRMGEWLIGIPLQIIVILSILSISRSRKRQILQKLIPATLLMIILGFFAAINADKGLRFMIAGLAILPFLYVLTFLLRNFTEPLNHELPDISWGFKTLRKLLIMTWSAYPIIFLIQISQDSIAGSAGVFVGTQTALSLLDVITKGGITLIILSIARSQSEAEGAPE
>ENA|CAIMQS010000034|CAIMQS010000034.1_12
MVNLTNGQWSTLYNMFSFGLISMLACTVYTLVSQARVLPKYRNALVLSSMVTFIAAYHYFRIFNSFNESSTDGGVTVGTAKGAFNEAYRYVDWILTVPLLLVEVIAVLALAKAAASSLIGRLVPASAAMIALGYPGEISADAGTKILWGVLSTIPFLYILYVLFVELGKSLERQPEGVAATVGRLRLLLIATWGVYPISYLLPILSDTSATDPSAFVNRQIGYTIADVLAKCVFGLTIYKIARLKSAAEGMKEDH
>ENA|CAIMRE010000345|CAIMRE010000345.1_6
MTIVPKKLIILLAALLTSTSAWSATSVVLRSDDFVGITFWLISMALVAATAFFFLETQRVEGKWKTSLVVSGLVTLVAAVHYFYMREVWIQTGDTPTVYRYIDWLITVPLLMVEFYLILAAITKVPDGVFWRLMVGTVVMLVSGYLGEVGVLGHGIGFSFGMVGWIFILYEIFYGEAGKISATEAPESVKKAYNLMKLIVTIGWSVYPIGYFVGYLAGMPAEASMAGLNIVYNLADVVNKIAFGVIIWTAASAESYKAK
>ENA|CAIMRF010000008|CAIMRF010000008.1_2
MGHELATIAPGNYVAFTFFIGTMAMMAASVFFFFELNTTPTRWRTSVLVSGIITFIAAVHYYYMRGYNLETGASPTFFRYVDWLLTVPLMCVEFYLITKKAGATIGLLWKLIIASIFMLVTGYIGEAMHGQDASSWIWGTISSIGYAYIVWLVWAGDVAKLAKSSSPAVAAANRYLGWFVLVGWAIYPVGYILGTTGGLFGSQMVADPKAAQYSMDIVYNIGDAVNKIGFGLVIYMLSRKDD
>ENA|CAIMRI010000059|CAIMRI010000059.1_1
MELTAVQYGLVYNMFSFTFATMFASFIFFVLSMQLLGKEYRAPLVMSALVVSVAGYHYFRIFNSWTGAFTLADGKYALIPGAFNDAYRYVDWLLTVPLLVAELVAVLRLERGAGSLTFRLVLGAALMVILGYPGEIATDVGTRALWGTLSTIPFLYVVYVLFTELGASIDRQPAGAKVLVRNIRLLLLATWGFYPIVYMLPFLVPTGITPAILVGVQVGYCICDIAAKCGYGLMIYSIARAKENASAPVAARVSAD
>ENA|CAIMRL010000045|CAIMRL010000045.1_4
MLQLSNNQWSSLYNIFSFGLISMIACTVFTLVSQSRVAAKYRNALVMSSMVTFIAGYHYFRIFNSFNDSSMKGAVTIGTQQGAFNEAYRYVDWILTVPLLLVEVIAVLALAKEASKSLIFRLVPASAAMIILGYPGEISSNNGTKVLWGILSTIPFLYILYVLFVELGKSLERQPAGVAATVGRLRLLLIATWGVYPISYLIPVLVKNPSMSQIANLFTDRQIGYTIADVLAKCVFGLTIYKIARMKSIAEGMKDDH
>ENA|CAIMSD010000201|CAIMSD010000201.1_2
MDIVTPFQFSLVYNAFSFTFATMAAATAFLWLSRSQVASAYRTALTISGLVTGIAAYHYYRIFESWNAAYTFKNGVVSATGFAFNDAYRYVDWLLTVPLLLVELILVMRLSQAETMSKATRLGSAAALMIVLGYPGEIAADIPTRALWGTLSAIPFVYIVWELFSGLGASINQQPAAAQELVRKARLLTFASWGFYPIVYMVPYVGLTGGTVTTAIQVGYTIADIVAKAGLGILIYLISVRKSEAEAIGSKGH
>ENA|CAIMSK010000196|CAIMSK010000196.1_2
MNTLSGLLDNTQFNLVYNMFSLGIASMLFTSIFLFIARERVAPRYRMAVMISATVTSIAAYHYFRMFDSFNHAFAGTAENNSDAYNVGYRYVDWLLTVPLLLVEAVAVLGLALAIQRSLLNRLVPAAAAMILLGYPGDAKIDLFGWGAEVWLVLSTIPFLYILFVLFVELGKSLAKQSADVRKKISLLRLLLLATWGVYPITYILGMSADSFDASAFVAREVGYTIADILAKCLFGLMIFSIARIKSAEDDKEFAKAEFRDK
>ENA|CAIMSM010000052|CAIMSM010000052.1_1
MWGVISGLAYFYIVYLVWFGDVAKLATASSPAVAKANKTLGWFVLVGWAIYPLGYIVGTPGGLFGMSAESLGIGGLNMDIIYNIGDAVNKIGFGLVIYALSRSESK
>ENA|CAIMSQ010000013|CAIMSQ010000013.1_5
MATKTPSDFLQASDITGITFWLISMAVLGMAVFLFLERKAVKNFWRKPITLLFVVSCISFAHYLYLRQSWVSTGSAPVLFRYIDWFLTAPILIAQFYFILSSTKRTSAAILWRLVGGTFVMFFGQFLGESGYININPAFIIGMSGWIFVLYEIFAGEAGKEASRLSGDSATCYMLCKWIVTVGWAVYPLGYLLANMAGSTAEDSINIIYNLSDFVNKILFSFIVYKKAEI
>ENA|CAIMTN010000112|CAIMTN010000112.1_1
MGSLSLTDGQFGILYNIFSFGLVSMLACTVYTLVSQSRVLPKYRGALVMSSMVTFIAGYHYMRIFNSFDSSFEAGTLKTGTGAGAFNEAYRYVDWILTVPLLLVEVIAVLGLAKAASSSLISRLVPASAAMIALGYPGEISADNNTKVLWGVLSTLPFLYILYVLFVELSKSLDRQPAGVAATVGRLRLLLIATWGVYPISYLLPILDSANAASPGAFVNRQIGYTIADVLAKCVFGLTILKIAKMKSVAEGMKDSD
>ENA|CAIMTP010000064|CAIMTP010000064.1_3
MLQLSNGQWSSLYNIFSFGLISMLACTVYTLVGQARVLAKYRTALVMSSMVTFIAGYHYFRIFNSFNESSKMGAVSIGTAQGSFNEAYRYVDWILTVPLLLAEVVAVLALAKELSKSLMGRLIPASAAMIILGYPGEISNSNSTKILWGVLSTLPFIYILYVLFVELGKSLDRQPAGVAATIGRLRLLLIATWGVYPISYLIPILVKNPTATQMASLFTDRQIGYTVADVLAKCVFGITIFRIARMKSAAEGMADTH
>ENA|CAIMUD010000236|CAIMUD010000236.1_4
MLSLTSNQWNLVYNVFSFGLVSMLACTIYTLVSQGRVLPKYRNALVMSSMVTFIAGYHYMRIFNSFNEASKDMAVNVSGSQGAFNEAYRYVDWLLTVPLLLVEVIAVLALTKEVSRSLIMRLVPASAAMIALGYPGEISSDKNTAILYGVLSTIPFIYILYVLFVELGKSLDRQPAGVAETVGRLRLLLIATWGVYPVSYILGMNPSTDMAVAGQQFVGVQLGYTIADVLAKCVFGLTILKIARMKSHAEGMKDDH
>ENA|CAIMUN010000013|CAIMUN010000013.1_9
MDNAVAMSNSVLTLSHGQFNLVYNALSFVFAAMLAAFVYFLLMRNQITKKNQTALTLTTLVVLIAGYHYLRIFNSWNESFQYVNGMYAQSGIPFNEGYRYVDWLLTVPLLLAELITVLRLKAEIARGLIIKLSVASALMIGLGYPGELAAAHSTARLVWGGLSTIFFIYILYVLFVELTKSLEGQPARIRQLVSGMRWVILVTWMVYPIAFILPRIISNETTALVARQVGYSIADVLAKPLFGIFAVLIMVIKSREEESH
>ENA|CAIMUQ010000131|CAIMUQ010000131.1_1
MTATTLFLWISRSQVSTNYKTALTISGLVTGIAAYHYWRIFNSWEAAYDIHGGIVTATGYAFNDAYRYVDWLLTVPLLLVELVLVMRLDPAETASKSLTLGLAAALMIVLGYPGEIAADNTARAIWGTLSAIPFVYIVWQLFSGLGSAIERQPEGAKGLIKQARLLTFASWGFYPIVYMAPYANISGPEAETIIQLGYTLADLIAKAVVGILIYNIAVRKSALETARCQPRADMALPPA
>ENA|CAIMVH010000017|CAIMVH010000017.1_11
MLEMTDGQWSTTFNIFSFGLISMLACTVFTLVSQSRVLPKYRPALVMSSMVTLIAGYHYWRIFNSFEESSENGMVKIGSAEGAFNEAYRYVDWILTVPLLLVEVIAVLALARAASKSLMTRLIPASAAMIALGYPGEISTVISEKVIWGVLSTLPFLYILYVLFVELTKSLGNQPDGVAATVGRLRLLLIGTWGVYPLSYLIPMIITNPTMEQAAGLFTARQVGYTVADVLAKCVFGLTIYKIARMKSAAEGMAETH
>ENA|CAIMVW010000030|CAIMVW010000030.1_9
MLKLDSNQWNLVYNVFSFGLVSMLACTIYTLVSQQRVAAKYRNALVMSSMVTFIAGYHYMRIFNSFNESSADMTVNVSGAQGSFNEAYRYVDWLLTVPLLLVEVIAVLALAKEVSRSLIMRLVPASAAMIALGYPGEISNDQNTQVLYGVLSTIPFLYILYVLFVELGKSLDRQPAGVAETVGRLRLLLIATWGVYPVSYILGMGGDATAEQFVGVQVGYTIADVLAKCVFGLTILKIARMKSIAEGMKDDH
>ENA|CAIMWP010000227|CAIMWP010000227.1_3
SVFFFFELNTTPAKWRTSVLVSGLITFIAAVHYYYMRGYNLETGESPTFFRYVDWILTVPLMCVEFYLITKKAGAKISLLRNLIAASIVMLVTGYFGETIDRDSSVMWGVISGAAYFYIVYLIWFGEVSKLAQQAGADVAKANRVLSWFVLVGWAIYPLGYILGTPGGLFGLQLVSDPAAASHAMDIVYNIADAINKIGFGLVIYSLSRTSN
>ENA|CAIMWT010000026|CAIMWT010000026.1_6
MLQLSNNQWSSLYNVFSFGLISMLACTVYTLVAQSRVLPKYRAALVMSSMVTFIAGYHYFRIFNSFNDSSMKNAVQIGTSQGSFNEAYRYVDWILTVPLLLVEVIAVLGLAKAASQSLIYRLVPASAAMIILGYPGEISSNNGTKVIFGILSTIPFLYILYVLFVELTKSLDRQPEGVAATVSRLRLLLIATWGVYPISYLIPILVKNPSMSQMANLFTDRQIGYTVADVLAKCVFGLTIYKIAKMKSVAEGMKDDH
>ENA|CAIMWX010000215|CAIMWX010000215.1_2
MSAADAYQLVYNFMSLAIAAMGASFFFFVSARGALKEGNRMAVTLSATVVLIAFYHYIRIFDSWVAFGTSGGAVPFNEAYRYVDWLLTVPLLVAELVLVLKLDKKLESTLIKRNVLYAFLMIATGYVGEMTNVTSVDLASPRTIWGAISSVFFVLILRDLFGGIDASIKKQSKDIQGIFKILRVVLIATWGVYPIAYLLPAVAGNLGLTAQDGLVLKQVGYTIADILAKPGYGLLIWKIATLKNGSSK
>ENA|CAIMXG010000032|CAIMXG010000032.1_4
MLQLSNGQWSSLYNIFSFGLISMLACTVFTLVGQSRVLPKYRGALVMSSMVTFIAGYHYFRIFNSFNESSMKGAVSVGTAQGSFNEAYRYVDWILTVPLLLVEVVAVLALAKEASKSMMTRLVPASAAMIILGYPGEISSNNGTKILWGILSTIPFLYILYVLFVELGNSLDRQPEGVAATVGRLRLLLIATWGVYPISYLIPILVKNPSESQMASLFTDRQLGYTIADVLAKCVFGLTIYKIARMKSAAEGMSDAH
>ENA|CAIMXJ010000237|CAIMXJ010000237.1_4
MDLTQHLAVYNMLSLGIASMLFTSIFLWIGRERVLPKYRLAVMVSATVTSIAAYHYFRMFDSFNHAYPVGGNVDAGFAGYNVGYRYVDWFLTVPLLLVELVAVLGLARAIQSSLLKRLVPAAALMIVLGYPGDMHTQLFGLSNGTWGALSTIPFLYIMYVLFVEISKSLATQSAKVQGLLKGARLLLIATWGVYPITFILAMNNTGSPSFPDVVAREIGYSIADILAKCVFGLIIFTVARIKSAEESKEFAAAEHRD
>ENA|CAIMXQ010000017|CAIMXQ010000017.1_18
MSVTLDNNQWNIVYNIFSFGLISMLACTVYTLVSQSRVLPKYRNALVMSSMVTFIAGYHYFRIFNSFAEASKDHAVMLGGDQGAFNEAYRYVDWLLTVPLLLVEVIAVLALAKEVSRSLITRLVPAAAAMIALGYPGQISTVKNTQILYGVLSTIPFLYILYVLFVELGKSLDRQPAGVGETIGRLRLLLVATWGVYPISYILGMNGAPTAGSFVGVQVGYTIADILAKCVFGLTILKIARMKSHAEGMPADH
>ENA|CAIMXS010000426|CAIMXS010000426.1_3
MDLSQYSLVYNSLSFGIATFGAATAFFWLNRSQVDSRYRTAITISGIVTLVAFYHYFRMFESLGSAFEVKGAKVSETGVPFNDAYRYVDWLLTVPLLVAELILVMGLSAAETRSRVVSLGGAAVLMILLGYPGEVATDSGTRWLWWALSMVPFLYIVYTLYTGLGESISRQPEAAKGLIELARNVTIVSWCFYPIVFILPMIGIAAAGSINPYVQVGYTISDIIAKAGYGVLIYQIAVAKSAAHVDHAVAA
>ENA|CAIMXV010000127|CAIMXV010000127.1_2
MLKLDSNQWNLVYNVFSFGLVSMLACTIYTLVSQQRVAAKYRNALVMSSMVTFIAGYHYMRIFNSFNESSADMTVNVSGAQGSFNEAYRYVDWLLTVPLLLVEVIAVLALAKEVSRSLIMRLVPASAAMIALGYPGEISNDQNTQVLYGVLSTLPFLYILYVLFVELGKSLDRQPAGVAETVGRLRLLLIATWGVYPISYILGMGGDATSQQFVGVQVGYTVADVLAKCVFGLTILKIARMKSIAEGMKEDH
>ENA|CAIMXZ010000497|CAIMXZ010000497.1_1
MIHTWLWIGTIGMAAGLVLIVALGNSVPDERRHHVVASGFVCAIAACAYFAMASNQGIHSFIDAGGTERTVYYARYLDWVLTTPLLLLGLVTVALPRLSSSLQSRERN
>ENA|CAIMYW010000203|CAIMYW010000203.1_3
MLQLSSGQWSSLYNIFSFGLISMLATTIFTLISQARVLPKYRIALVMSSMVTFIAAYHYFRIFNSFNESSMKNAVTVGTSQGAFNEAYRYIDWILTVPLLLVEVIAVLALAKDASKSLITRLVPASAAMIILGYPGEISSSNGTKVLFGVLSTLPFLYILYVLFVELTKSLDRQPEGVAATVSRLRLLLVGTWGVYPISYLLPILIKHPSASQAAGLFTGRQIGYTIADVLAKCVFGLTILKIARMKSAAEGMADTH
>ENA|CAIMZE010000049|CAIMZE010000049.1_5
MLQLTNGQWSSLYNIFSFGLISMLACTVYTLVGQARVLAKYRTALVMSSMVTFIAGYHYFRIFNSFNESSKMGAVSIGTAQGSFNEAYRYVDWILTVPLLLAEVVAVLALAKELSKSLMGRLIPASAAMIILGYPGEISNSNSTKILWGVLSTLPFIYILYVLFVELGKSLDRQPAGVAATIGRLRLLLIATWGVYPISYLIPILVKNPTATQMASLFTDRQIGYTVADVLAKCVFGITIFRIARMKSAAEGMADTH
>ENA|CAIMZG010000209|CAIMZG010000209.1_1
MPLLLAEVVAVLALAKEISRSMMGRLVPASAAMIILGYPGEISNSNSTKVLFGILSTLPFIYILYVLFVELGKSLDRQPEGVAATIGRLRLLLIATWGVYPISYLIPILVKNPSASQMASLFTDRQIGYTVADVLAKCVFGLTIFKIARLKSAAEGMADSH
>ENA|CAIMZW010000141|CAIMZW010000141.1_17
MLQLSNGQWSSMYNIFSFGLISMLATTVFTLVSQSRVLPKYRIALVMSSMVTFIAGYHYFRIFNSFTESSVKNALSVGTAQGSFNEAYRYIDWILTVPLLLVEVVAVLALAKEASKSLISRLVPASAAMIILGYPGEISNSNGTKILFGVLSTLPFLYILQVLFVELTKSLDRQPEGVAATVKRLRLLLIGTWGVYPISYLLPILIKHPSATQAADLFTGRQIGYTIADVLAKCVFGLTILKIARMKSAAEGMVDTH
>ENA|CAINAL010000008|CAINAL010000008.1_7
MNINKLWQKVNSFLTPLGVFALSSPNAHASSSLLKQDDFVGISFWIISMALVASTAFFFLERDRVVAKWRTSLTVSGLVTLVAAVHYFYMRDVWVTTGSTPTVFRYIDWFITVPLLMIEFYLILSAIAKVPVGVFWRLIIGTLIMLIGGYLGEAKYMQAFPAFVLGMVGWAYILYEIFLGEASKINAQNAPHSVQSAFKVMRLIVTFGWAIYPLGYYFGYLTGEDVASSANSLNIIYNLADVLNKIAFGLIIWGVAVKESEGSHSKV
>ENA|CAINAM010000156|CAINAM010000156.1_2
MKTTLLQSSDLTGISFWLISMALLASTFFFFIERNSVKASWRTSMTLSGLVTGIAFVHYMYMREVWVTTGTSPTVFRYIDWLLTVPLLMIEFYFILSAVKKVSSGIFWRLLLGTLVMLIGGYLGEAGYMNINAGFIIGMAGWIFILYEVFSGEAGREAARLSGAAKDCFEFCKWIVTIGWSVYPLGYLFGYMTGSANEVTLNLVYNLADFINKILFGLVIYKTASSLTPAGSK
>ENA|CAINAQ010000209|CAINAQ010000209.1_3
MLKLDSNQWNLVYNVFSLGLVSMLACTIYTLVSQQRVLAKYRNALVMSSMVTFIAGYHYMRIFNSFNESSADMTVNVSGAQGSFNEAYRYVDWLLTVPLLLVEVIAVLALAKEVSRSLIMRLVPASAAMIALGYPGEISADKNTAILFGVLSTIPFLYILYVLFVELGKSLDRQPEGVAATIGRLRLLLIATWGVYPISYILGMNPATDMDVAAQQFVGVQVGYTIADILAKCVFGLTILKIARMKSIAEGMKEDH
>ENA|CAINAZ010000107|CAINAZ010000107.1_2
MITYLKSAVAKVGALLALSLLTPTSALAADVAKGNLKSDDLVGVTFWVISMALVAATAFFFLETQRVKAKWKTSLTVSGLVTLVAATHYFYMRDVWVTTGSTPTVFRYIDWLITVPLLMVEFYLILSAVTKVSGGVFWRLMIGTLVMLIAGYLGEAGTVAAWPAFIVSMAGWFYIIYEIYAGEASKTSAESAPPAVQSAFKLMRTIVVFGWAIYPIGYFLGYLTGGKPEDSAVMLNVVYNLADVVNKIGFGVIIWAAAVSESDKN
>ENA|CAINBK010000046|CAINBK010000046.1_4
MIDQMLIGVIAKTDYVSFTFFIGTMAMMAASVFFFLELNNTSKEWRTSVLVSGLITFIAAVHYYYMREYYQETQESPTFFRYVDWLLTVPLMCVEFYLITKKSGGTTGLLWKMILASVVMLVTGYWGEAGLGNATIWGTISAIAYFYIVYEVWMGDVKKLATSAGSAVADANSALGWFVLVGWAIYPLGYLIGTADGQWYESFKNIGLDMNIIYNIGDAVNKIGFGLVIYALSRKAS
>ENA|CAINBP010000099|CAINBP010000099.1_4
MLQLSNGQWSSLYNIFSFGLISMLACTVFTLVGQSRVLPKYRSALVMSSMVTFIAGYHYFRIFNSFNESSMKQAVSVGTAQGSFNEAYRYVDWILTVPLLLVEVIAVLGLAKAASSSLIGRLVPASAAMIILGYPGEISSNNGTKVLWGILSTLPFLYILYVLFVELGKSLDRQPEGVAATVGRLRLLLIATWGVYPISYLIPILVKNPSASQMASLFTDRQLGYTIADVLAKCVFGLTIFKIARMKSAAEGMADAH
>ENA|CAINBT010000210|CAINBT010000210.1_3
MGVFTLLTLAAEMTTTMKALNAGLSMEGVTMYLFWLSTVAMGAGMFYFWLQRKTVPTQYQTAVTVAGIICAVAAFHYWRMSNIYLEGVASLFNEDGSRIPGATIKQFPTAYRYIDWLITVPLLVMEFPLLLNLGKAGRELFKSLLFWALVMLVTAWVAEESVTGSQQWWTWYVVSCGAWLYIVYTLFTKVTEAMKTAPESIQESLKSMRLFVLVGWVIYPIGFLMALNGGNGESWREILYNVADVINKVFFGLVCYQGVKALGHNN
>ENA|CAINCC010000311|CAINCC010000311.1_1
PITRVLLMGTGWVSKKWKLPVALAGLVTLASTVHYFEASQIWLATGQMPAIYRYIAWFVTMPLQVMTLYFFVGAMAPLSTWLFWRLLVVSVVMVLARYMGETSLMYPALGFLIGLVAWLYILGEVFFGRMGEVSAKSANFSVHRGYFWLRLIITMGWAVYPLCYFIVGFAGGVAENKLNVAYNLADLVNQIAFALAILTAAMKDSGSNR
>ENA|CAINCL010000048|CAINCL010000048.1_6
MELTSTVTNWLWVGFFGMLVGTAMIYLLGSTLKATEKYHVYTAMAITTIAAIAYYAMANNQGIFMIGGKPLFLARYLDWLVTTPLLLISLFFLAYPADKDAVGIRQKLGVIASAVFADIVMIVTGAFANLSGGHDNKVFWYVVSCVAFLVVLGVMYGAVRNSAMSLGRGPAKLYSNLLTYLMVLFFIYPIVWLISTSGVGSINLGTEVAIYAVLDLCAKAVFGILIVLSLKGEKAIDK
>ENA|CAINCM010000191|CAINCM010000191.1_4
MSPEQGYQLVYNFMSLAIASMGASFFFFVSARGALKEGNRMAVTLSATVVLIAFYHYVRIFDSWVATAGGSLGEFNEAYRYVDWLLTVPLLVAELILVLRLDKKVESNLIQRNVLYAFLMIATGYIGEMDNQTSVVLDSSRTIWGAISTIFFVLILRDLFGGIDASFKKQSKEIQGIFKVLRVVLLATWGVYPIAYLLPTIAGNIGLSAGDGLVLKQVGYTIADILAKPGYGLLIWKIATLKNTGR
>ENA|CAINDK010000135|CAINDK010000135.1_21
MIPDLLSKAQFDTVYNFFSLTIAAQLFTAIFLLASQRRVLPRYRQALVMSAIVCGIAAYHYFRIFDSFKAAFVTDAKGGRGDYVQAAGESFNEGYRYVDWLLTVPLLLAELVVVLALARKLRNSLLIRLIPASALMIALGYPGEISSDNFTRNVWGLLSTLPFLYILYVLFVELTRSLDRQPESVRDTVSKMRILLFATWGVYPIAYLLPIYFGHTGAGAWVAKQGGYSIADILAKCLYGLLIYRIARLKSFADDPAFAASEGEHEYEVVRTAA
>ENA|CAINDL010000003|CAINDL010000003.1_14
MLQLSNNQWSSLYNVFSFGLISMLACTVYTLVAQSRVLPKYRAALVMSSMVTFIAGYHYFRIFNSFNDSSMKNAVQIGTSQGSFNEAYRYVDWILTVPLLLVEVIAVLGLAKAASQSLIYRLVPASAAMIILGYPGEISSNNGTKVIFGILSTIPFLYILYVLFVELTKSLDRQPEGVAATVSRLRLLLIATWGVYPISYLIPILVKNPSMSQMANLFTDRQIGYTVADVLAKCVFGLTIYKIAKMKSVAEGMKDDH
>ENA|CAINDT010000145|CAINDT010000145.1_2
MELTSTQELILWLGTAGMAIGAVIIAAIGFSLPNNERHHVTASFFVCAIAACAYLAMATGTGVVEVAGQQIFYARYVDWVVTTPLLLLGLLTVGLAPLTGGGDAARARNGLIGWVLGADVLMIATGLIASLRGDNSDKWIWYAISCVFFLLVLWALFSPVKAHLDAASKPLFTKLLGILTVLWFIYPILWVLGTEGTGALSLTGEILVFAVIDVLAKVAFGIVLVTGVKSSHKATA
>ENA|CAINEI010000046|CAINEI010000046.1_4
MVTARVEVYINHKGENMDTSSWLWIGTIGMGLGSLLLALLATTLRKEDRHHATVAVGITVIAATSYYAMVHNFGDLMVAGNTVQSARYVDWVLTTPLLLLSLCLVALPSKVKNRVWTIASLVFLDVYMIVTGYFATLADANTKWMWYVLSSVALVIIAYMLYVSIMKTVKSVGGAKLSKLYTTLAVYLSVLWLAYPVIWLLGTSGQGKVSFQTENAVYAVLDLLAKVGFGLLLVWNIKKLSDSANAKTDETTVDALAK
>ENA|CAINEL010000188|CAINEL010000188.1_4
MTIVPKKLIILLAALLTSTSAWSATSVVLRSDDFVGITFWLISMALVAATAFFFLETQRVEGKWKTSLVVSGLVTLVAAVHYFYMREVWIQTGDTPTVYRYIDWLITVPLLMVEFYLILAAITKVPDGVFWRLMVGTVVMLVSGYLGEVGVLGHGIGFSFGMVGWIFILYEIFYGEAGKISATEAPESVKKAYNLMKLIVTIGWSVYPIGYFVGYLAGMPAEASMAGLNIVYNLADVVNKIAFGVIIWTAASAESYKAK
>ENA|CAINEN010000322|CAINEN010000322.1_1
MEHLKIASDNYVAFTFFIGTMAMMAASVFFFFELNNTSKKWRTSVLVSGLITFIAAVHYYYMRGYNLETGDSPTFFRYVDWILTVPLMCVEFYLITKKAGAKIGLLWKLIVASLIMLLTGYVGEVLSRESSVLWGVLSGAAYFYIVYIIWFGEVAKLAQTAGPQVAKATRVLAW
>ENA|CAINEX010000064|CAINEX010000064.1_8
TKSPLLILATLILPSQAHASSGVVLQSNDFVGMSFWLISMALVASTAFFFLETQRVAGKWKTSLTVSGLVTLVAAVHYFYMREVWVTTGQTPTVYRYIDWLITVPLLMVEFFLILSAITKVPVGVFWRLMLGTLVMLVGGYLGEAHYVAALPAFIVGMLGWAYILFEIFFGEAGKINAQKAPPAVQSAFNLMRLIVTFGWAIYPIGYFVGYLTGANPEESMKGLNIVYNLADVLNKIAFGVIIWAAAVSETEAHSK
>ENA|CAINEX010000118|CAINEX010000118.1_1
MKMRSLLTKSPLLILAALILPSQAQASSGVVLQPNDFVGMSFWLISMALVASTAFFFLETQRVAGKWKTSLTVSGLVTLVAAVHYFYMREVWVTTSQTPTVYRYIDWLITVPLLMVEFFLILSAITKVPVGVFWRLMLGTLVMLVGGYLGEAHYVAALPAFIVGMLGWAYILFEIFFGEASKINAQKAPPAVQSAFNLMRLIVTFGWAIYPIGYFVGYLTGANPEDSMKGLNIVYNLADVLNKIAFG
>ENA|CAINFJ010000480|CAINFJ010000480.1_3
MYNALSFGTAVMLGAFVYFLTQIKSVAKQYQSGVAVSAVVVGIAGYHYYRMWSLWSSGATNEGYRYADWLITVPLLVIELLIVLGVTAERRKSLMKTLVPASALMIALGYPGEVASSTGTKWLFWILAMLPFAYILFVLVGELKAARARETGPVAGLIRTATVILLGTWLVYPVAYLFPVIFGASHEGAEAARQLGYTVADITAKALYGLVILSIAKARSEDSAH
>ENA|CAINFJ010000752|CAINFJ010000752.1_4
MLELSRGEYLLVYNFLSFVVAAMGAGFLYFMLTIRRLKPAHQAPAICSAIICAIAAYHYFRIFGTWTEAWDGKVLDLSKMNEGYRYADWLLTVPILLAELVLVLGLTKERTRSLIGRLVVAALAMVALGYPGEVSKDSGTQTLWGILSTLPFIYILYVLFVELGAANVAAAAKAKLNGLRYLILGVWGVYPIAYILGHDNPFIDDPATAEVARQVGYSIADVLAKPLYGIIIVGIAMTLSNSDDLAPELKAA
>ENA|CAINFK010000386|CAINFK010000386.1_1
GKGNQHHHRVASVFVCAIAACMYLLMAFGQGDAIVTQASLVFTPDEVDVTMDSALIYWARYLDWTITTPLLLVGLLTLGLKPLSGGGESIRERLGLIGAVIGADILMIVTGLFGALSLNELHKYLWFIISCGFFLAVLAAIWGPVRAAAAEQGGDVAALYNRLAGILTVLWFIYPVLWLVGTEGTGAISLDLEVIVFTIIDLTAKVGFGILLVTGVAKLGSHASSSA
>ENA|CAINFL010000158|CAINFL010000158.1_3
MLQLSNGQWSSLYNIFSFGLISMLACTVFTLVGQSRVLPKYRSALVMSSMVTFIAGYHYFRIFNSFNESSMKQAVSVGTAQGSFNEAYRYVDWILTVPLLLVEVIAVLGLAKAASSSLIGRLVPASAAMIILGYPGEISSNNGTKVLWGILSTLPCLYILYVLFVELGKSLDRQPEGVAATVGRLRLLLIATWGVYPISYLIPILVKNPSASQMASLFTDRQLGYTIADVLAKCVFGLTIFKIARMKSAAEGMADAH
>ENA|CAINFN010000032|CAINFN010000032.1_12
MDHLFLLDASMAIAKTDYVSFTFFIGTMAMMAAAVFFFLELNNTSKEWRTSVLVSGLITFIAAVHYYYMRGYFLETHESPTFFRYVDWLLTVPLMCVEFYLITKKAGGTSSLLWKMILASVVMLVTGYWGEAVAPAQATLWGTLSAIAYFYIVYEVWLGDVKKLATSAGSAVASANAALGWFVLVGWAIYPLGYLIGTADGQWYASFKNIGIDMNVIYNIGDAVNKIGFGLVIYSLSRKAA
>ENA|CAINGG010000064|CAINGG010000064.1_4
MEVVETLTNAQFQTVYNVLSLALAAMAATTVFLLAVTPRVLPRYRLALIVSAMVCFIAAYHYMRIFDSFSDAYIAVGAGMPGVQETFELVKGDGFNEGYRYVDWLLTVPLLLFETVAVLALPAAVRRGLLWKLIPASALMIILGYPGEIAVEMGPKAIWGALSTIPFLYILYVLFVELSKAAKTQPNQVGKELAGLRWLLLATWGVYPISYAFPMIGLDGADSFVYRQIGYSLADVLAKCLYGLLIFKIARIKSMDDSATFAEEEMKEAPSSKGAAA
>ENA|CAINGM010000009|CAINGM010000009.1_7
MLQLSNNQWSSLYNVFSFGLISMLACTVYTLVAQSRVLPKYRAALVMSSMVTFIAGYHYFRIFNSFNDSSMKNAVQIGTSQGSFNEAYRYVDWILTVPLLLVEVIAVLGLAKAASQSLIYRLVPASAAMIILGYPGEISSNNGTKVIFGILSTIPFLYILYVLFVELTKSLDRQPEGVAATVSRLRLLLIATWGVYPISYLIPILVKNPSMSQMANLFTDRQIGYTVADVLAKCVFGLTIYKIAKMKSVAEGMKDDH
>ENA|CAINHE010000399|CAINHE010000399.1_2
MTLTGNEYLLVYNVFSLVVASMFGAFIYFAFNVSQVSKKYRSAVVVSAVVVAVAGYHYFRIFTGWADGEFNEGYRYADWLLTVPLLLIELLIVLGITSEKRRPLAIKLVIAAIAMIALGYPGEVSTSDSTKWIFWVLAMIPFVYILVTVAGEMKASATRESARVAKGIRLAAILLLVAWLVYPIAYLFPILFGESSGMAETVRQVGYSVADLLAKPVYGLAILAVAKLRTAEEEPANS
>ENA|CAINHI010000163|CAINHI010000163.1_3
MAPRHLGIEKPRFVRANEGQHIALMEAKSMLELTANQWNTIYNVFSFGLISMLACTVYTLVSQSRVLPKYRNALVLSSMVTFIAGYHYWRIFNSFSESSDGYMVATTGAGSFNEGYRYVDWLLTVPLLLVEVVAVLALAKAASSSLITRLVPASAAMIALGYPGEISADDGTKILWGVLSTIPFLYILYVLFVELGKSLDRQPAGVAATIGRLRLLLIATWGVYPISYLFPLLGITGTDAFMYRQIGYTVADVLAKCVFGLTIYKIAKMKSAAEGMSEDK
>ENA|CAINHT010000129|CAINHT010000129.1_1
GTVGAWPAFIVSMAGWFYIIYEIYAGEASKVSAESAPPAVQSAFKLMRGIVVFGWAIYPIGYFLGYLTGGKPADSAVMLNVVYNLADVVNKIGFGVIIWAAAVSESDKN
>ENA|CAINHU010000103|CAINHU010000103.1_2
MLKLDSNQWNLVYNVFSFGLVSMLACTVYTLVSQQRVLAKYRNALVMSSMVTFIAGYHYMRIFNSFNESSTDMTVNISGAQGSFNEAYRYVDWLLTVPLLLVEVVAVLALAKSVSRSLIMRLVPASAAMIALGYPGEVSNVQNTQVLYGVLSTIPFLYILYVLFVELGKSLDNQPAGVAETVGRLRLLLVATWGVYPVSYILGMGEGMASAGQFVGVQVGYTIADILAKCVFGLTILKIARMKSIAEGMKEDH
>ENA|CAINII010000017|CAINII010000017.1_6
MLQLSNNQWSSLYNVFSFGLISMLACTVYTLVAQSRVLPKYRAALVMSSMVTFIAGYHYFRIFNSFNDSSMKNAVQIGTSQGSFNEAYRYVDWILTVPLLLVEVIAVLGLAKAASQSLIYRLVPASAAMIILGYPGEISSNNGTKVIFGILSTIPFLYILYVLFVELTKSLDRQPEGVAATVSRLRLLLIATWGVYPISYLIPILVKNPSMSQMANLFTDRQIGYTVADVLAKCVFGLTIYKIAKMKSVAEGMKDDH
>ENA|CAINIK010000012|CAINIK010000012.1_5
MLQLSNNQWSSLYNIFSFGLISMIACTVFTLVSQSRVAAKYRNALVMSSMVTFIAGYHYFRIFNSFNDSSMKGAVTIGTQQGAFNEAYRYVDWILTVPLLLVEVIAVLALAKEASKSLIFRLVPASAAMIILGYPGEISSNNGTKVLWGILSTIPFLYILYVLFVELGKSLERQPAGVAATVGRLRLLLIATWGVYPISYLIPVLVKNPSMSQIANLFTDRQIGYTIADVLAKCVFGLTIYKIARMKSIAEGMKDDH
>ENA|CAINJC010000095|CAINJC010000095.1_1
RYVDWLLTVPLLLAELITVLRLKAEIARGLIIKLSVASTLMIGLGYPGELAAAHSTARLVWGGLSTIFFIYVLYVLFVELTKSLDGQPTRVRQLISGMRWVILVTWMVYPIAYILPRLISNPASDLVARQVGYSIADVLAKPLFGLFAVLIMLIKSREEEGK
>ENA|CAINJF010000057|CAINJF010000057.1_1
MLLAANPLGLEGAQAELVYNGFSFAVAAMGIGFVYFLVSRNRVAPAYRSAVTMSAMICGIAAYHYWRIFGQFNSTEWNEGYRYADWLLTVPLLVAELVVVSGLSKEAAKKVTPRLVVAALLMIATGYPGETADAGSSTRTVWGIISSIFMLYVLYELFAGEVGKALKSQSGEVGSKLNNVRYLLLFTWGVYPIAYILGDETSWLSDTLGLSGSDATTAIQFGYTIADVLAKPGYGLIILGIAIARSNAEGYRAA
>ENA|CAINJS010000244|CAINJS010000244.1_4
MSPEQGYQLVYNFMSLAIASMGASFFFFISARGALKEGNRMAVTLSATVVLIAFYHYVRIFDSWVATAGGSLGEFNEAYRYVDWLLTVPLLVAELILVLRLDKKVESKLIQRNVVYAFLMIATGYIGEMDNQTSVVLDSSRTIWGAISTIFFVLILRDLFGGIDASFKKQSKEIQGIFKVLRVVLLATWGVYPIAYLLPTIAGNIGLSAGDGLVLKQVGYTIADILAKPGYGLLIWKIATLKNSGR
>ENA|CAINJU010000418|CAINJU010000418.1_1
MNLLPELLSSQYSLVYNILSFTIASMGASFVFFLMARQQVGVTYRPALLFSALVVGIACYHYFRIFDSFESAYALADGVYKPSGKPFNDAYRYVDWMLTVPLLLVELVAVLHLAKDVSRKMLVNLIIAAVLMIGLGYIGEGELTNMTTRAIWGTLSSIPFVYILYVLWVELGTQVKTQSETVRGLLKITRVVLVATWGVYPVTYLLPMLGIDIQSSVVAIQVGYALADVAAKCGYGLLIFFIARAKSEEDGSLPVA
>ENA|CAINKU010000013|CAINKU010000013.1_6
MLQLSNNQWSSLYNVFSFGLISMLACTVYTLVAQSRVLPKYRAALVMSSMVTFIAGYHYFRIFNSFNDSSMKNAVQIGTSQGSFNEAYRYVDWILTVPLLLVEVIAVLGLAKAASQSLIYRLVPASAAMIILGYPGEISSNNGTKVIFGILSTIPFLYILYVLFVELTKSLDRQPEGVAATVSRLRLLLIATWGVYPISYLIPILVKNPSMSQMANLFTDRQIGYTVADVLAKCVFGLTIYKIAKMKSVAEGMKDDH
>ENA|CAINLH010000137|CAINLH010000137.1_2
MEEVKGLVVSNHDLVYNALSFSTAALGIAFVYFLVSRNRIAPAYRNAITMSAMICGIAAYHYWRMFSNFSGGEWNEGYRYADWLLTVPLLVAELVVVSGVSKEVAKKVTPRLVIAALLMIATGYPGEVAAHGSSDRTLWGAISGAFMLYVLYELFAGEVGKTLKTQTGEIGKKLNNLRYLLVFTWGIYPIFYILGDSTSWLAEQIGLSPEEATTVIQVGYSASDVLAKAGYGLVIMSIALSRSESEGYRAA
>ENA|CAINLI010000040|CAINLI010000040.1_3
MSIDEFNLVYNAISFAIAAFGASTVFFLLQRSQVSPAYKTALTLSGLVCLITTYHYLRIFESFNSAYVLKDGLVIQSGMQFNNAYRYVDWLLTVPLLLLEFVLVLRLPHTETYKKGLGLTLASAIMVLLGYPGETLTIGFAKIIWWILAMIPFSYILYEMIKGVGASIKTQPLVVQPLFKKTRLLIILSWSFYPLVYILPLFGLSAFVSVQVGFTVVDIVAKSVFGILIYIIAQRKSEIGA
>ENA|CAINLI010000040|CAINLI010000040.1_4
MFQGFFKSVKNKSLLGLSLLGLSTLAFAEGHSAQVLQSSDFVGITFWLISMALVASTAFFFLERDRVVGKWKTSLTVSGLVTLVAAVHYFYMRDVWIATGSTPTVYRYIDWLITVPLLMIEFYLILSAITKVSTGVFWRLVIGTLVMLVGGYVGEAGYADVMTSFIVGMLGWFYILYEIFAGEASKIAANKAPATVQKAFNTMRLIVTFGWAIYPLGYYFGYLTGSDPASSMASLNIIYNLADVLNKIAFGVIIWSVAVSESK
>ENA|CAINLX010000195|CAINLX010000195.1_20
MSTAITSLTNGQYQTVYNVFSFALASMLFTAIFLLVSQGRVLPRYRQALVISAMVCGIAAYHYIRIFNSFNDAYLPTAIGGSYALSPMGFNEAYRYVDWLLTVPLLLLETVAVLALPKATRASLLTKLIPASALMIVLGYPGEIAVDTAPKMIWGALSTIPFLFILYVLFVQLTKSLDRQSPEVSATVGRLRLLLIATWGVYPISFLFPVFGLDGSDAFVGRQVGYSVADVLAKCLYGLVIYKIARMKSADDDPTFAAVEFEGEPASKQASAPAAV
>ENA|CAINLZ010000103|CAINLZ010000103.1_2
MDHLFLLDASMAIAKTDYVSFTFFVGTMAMMAAAVFFFLELNNTSKEWRTSVLVSGLITFIAAVHYYYMRGYYLETHDSPTFFRYVDWLLTVPLMCVEFYLITKKAGGTAGLLWKMILASVVMLVTGYWGEAVAPAQATLWGTISAIAYFYIVYEVWMGDVKKLATGAGTAVASANAALGWFVLVGWAIYPLGYLIGTADGQWYASFKNIGIDMNVIYNIGDAVNKIGFGLVIYSLSRKAA
>ENA|CAINMA010000021|CAINMA010000021.1_52
MSLPLELSSGEFQLVYNMLSLAIAAMFASFAFFVMVQQQLTAKYRPAMILSSLVVGIAGYHYWRIFNSWEGAYALNEAGRYVATGEAFNDAYRYVDWLLTVPLLVAELVAVLALPKERRGSMMARLVVASALMIGLGYPGEISGDATTRVVWAVLSTIPFVYILFVLYTQLGQAANIKDSEVKVLLRNTQLLLLGTWGFYPIAYAMPLLGIGGSGATVALQVGYSIADIAAKCGYGTMIYHIARAKMAAEGVDEAEEPRLALK
>ENA|CAINMH010000086|CAINMH010000086.1_29
MPSTADNVVEVLSNTQFQTVYNVLSFALASMLATTVFLLAVQGRVLPRYRLAVVISAMVCLIAAYHYLRIFNSFTDAYIAVEEGVKGVATEYNLVKGDGFNEGYRYVDWLLTVPLLLFETVAVLALPRKTRSSLLWKLIPASILMIVLGYPGEIMAGGFDSMKTVWGILSTIPFLYILYVLFVEMTKASSTQPTQVGKELRGLRWLLLATWGVYPISYLLPQLGISGADSFVGRQIGYSIADVLAKCLYGLLIFKIARIKSADDDATFAAAEFKEAPSSKA
>ENA|CAINML010000533|CAINML010000533.1_1
MEILKIASNNYVAFTFFIGTMAMMAASVFFFFEVGNTDKKWRTSVLVSGIITFIAAVHYYYMRGYNLETGDSPTFFRYVDWILTVPLMCVEFYLITKKAGAKIGLLWRLIAASLVMLLTGYVGEVLNRDGSVLWGVLSGVAYFYIVYLVWFGEVAKLAQTAGTQVAKATRILGWFVLVGWAIYPLGYILGTPGGLFGLQLVSDPAAAAHAMD
>ENA|CAINNA010000186|CAINNA010000186.1_1
MLTKLKSKKLRALSVVLIGLLSSSNAFAAAGSNLKSDDFVGVSFWMISMALVAATAFFFLETQRVTAKWKTSLTVSGLVTMVAAWHYFYMRDVWVATGATPTVYRYIDWIITVPLLMVEFYLILSAITKVPAGVFWRLMIGTLVMLVAGFMGEAGYMAAWPAFIISMAGWAFIIWEIYFGQAGKINADSAPAGVQSAFKLMRAIVVFGWAIYPIGYFLGYLTGSGPESSMKMLNIVYNLADVVNKIAFGVIIWTVAVSESDKASAK
>ENA|CAINNL010000017|CAINNL010000017.1_165
MLQLSNNQWSSLYNVFSFGLISMLACTVYTLVAQSRVLPKYRAALVMSSMVTFIAGYHYFRIFNSFNDSSMKNAVQIGTSQGSFNEAYRYVDWILTVPLLLVEVIAVLGLAKAASQSLIYRLVPASAAMIILGYPGEISSNNGTKVIFGILSTIPFLYILYVLFVELTKSLDRQPEGVAATVSRLRLLLIATWGVYPISYLIPILVKNPSMSQMANLFTDRQIGYTVADVLAKCVFGLTIYKIAKMKSVAEGMKDDH
>ENA|CAINNM010000007|CAINNM010000007.1_156
MLQLSNNQWSSLYNVFSFGLISMLACTVYTLVAQSRVLPKYRAALVMSSMVTFIAGYHYFRIFNSFNDSSMKNAVQIGTSQGSFNEAYRYVDWILTVPLLLVEVIAVLGLAKAASQSLIYRLVPASAAMIILGYPGEISSNNGTKVIFGILSTIPFLYILYVLFVELTKSLDRQPEGVAATVSRLRLLLIATWGVYPISYLIPILVKNPSMSQMANLFTDRQIGYTVADVLAKCVFGLTIYKIAKMKSVAEGMKDDH
>ENA|CAINNP010000060|CAINNP010000060.1_16
MLQLSNGQWSSLYNVFSFGLISMLACTVYTLVAQSRVLPKYRSALVMSSMVTFIAGYHYFRIFNSFNEASMKQAVSIGTSQGSFNEAYRYVDWILTVPLLLVEVIAVLGLAKAASSSLINRLVPASAAMIILGYPGEISSVNGTKVLFGVLSTIPFIYILYVLFVELGKSLERQPEGVAATVGRLRLLLIATWGVYPISYLIPILVKNPTANQMASLFTDRQIGYTVADVLAKCVFGLTILKIARMKSAAEGMADSH
>ENA|CAINNQ010000066|CAINNQ010000066.1_2
MLQLSNNQWSSLYNIFSFGLISMIACTVFTLVSQSRVAAKYRNALVMSSMVTFIAGYHYFRIFNSFNDSSMKGAVTIGTQQGAFNEAYRYVDWILTVPLLLVEVIAVLALAKEASKSLIFRLVPASAAMIILGYPGEISSNNGTKVLWGILSTIPFLYILYVLFVELGKSLERQPAGVAATVGRLRLLLIATWGVYPISYLIPVLVKNPSMSQIANLFTDRQIGYTIADVLAKCVFGLTIYKIARMKSIAEGMKDDH
>ENA|CAINNT010000198|CAINNT010000198.1_1
MSAADAYQLVYNFMSLAIAAMGASFFFFVSVRGSLKEGNRMAVTLSAVVVLIAFYHYVRIFDSWVAFGTTGAPFNEAYRYVDWLLTVPLLVAELVLVLKLDKKLESTLIKRNVFYAFAMIATGYVGEMTEITSVDLASPRTIWGAISSVFFVLILRDLFGGIDASIKKQSKDIQGIFKILRVVLIATWGVYPIAYLLPAVAGNLGLTAQDGLVLKQVGYTIADILAKPGYGLLIWKIATLKNGASK
>ENA|CAINOI010000033|CAINOI010000033.1_20
MDSLFLLDAMTTIAKTDYVSFTFFVGTMAMMAASVFFFFELSNTSQEWRTSVLVSGLITFIAAVHYYYMRSYYAETHDSPTFFRYVDWLLTVPLMCVEFYLITKKAGGTTSLLWKMILASVVMLVTGYMGEAGLGSATVWGTVSALAYFYIVYEVWMGDVKKLATSAGTAVASANKALGWFILVGWAIYPLGYLIGTADGQWYAGFANIGLNMDIVYNIGDAVNKIGFGLVIYALSRKAA
>ENA|CAINPD010000039|CAINPD010000039.1_4
MNINKLWQKVNSFLTPLGVFALSSPNAHASSSLLKQDDFVGISFWIISMALVASTAFFFLERDRVVAKWRTSLTVSGLVTLVAAVHYFYMRDVWVTTGSTPTVFRYIDWFITVPLLMIEFYLILSAIAKVPVGVFWRLIIGTLIMLIGGYLGEAKYMQAFPAFVLGMVGWAYILYEIFLGEASKINAQNAPHSVQSAFKVMRLIVTFGWAIYPLGYYFGYLTGEDVASSANSLNIIYNLADVLNKIAFGLIIWGVAVKESEGSHSKV
>ENA|CAINQH010000121|CAINQH010000121.1_8
MLKLDSNQWNLVYNVFSFGLVSMLACTIYTLVSQQRVLAKYRNALVMSSMVTFIAGYHYMRIFNSFNESSADMAVNVSGAQGSFNEAYRYVDWLLTVPLLLVEVIAVLALAKEVSRSLIMRLVPASAAMIALGYPGEISADKNTAILFGVLSTIPFLYILYVLFVELGKSLDRQPEGVAATVGRLRLLLIATWGVYPISYILGMNPATDMGVAAQQFVGVQVGYTAADVLAKCVFGLTILKIARMKSIAEGMKEDH
>ENA|CAINQI010000121|CAINQI010000121.1_2
MSAADAYQLVYNFMSLAIAAMGASFFFFVSARGALKEGNRMAVTLSATVVLIAFYHYIRIFDSWVAFGTSGGAVPFNEAYRYVDWLLTVPLLVAELVLVLKLDKKLESTLIKRNVLYAFLMIATGYVGEMTNVTSVDLASPRTIWGAISSVFFVLILRDLFGGIDASIKKQSKDIQGIFKILRVVLIATWGVYPIAYLLPAVAGNLGLTAQDGLVLKQVGYTIADILAKPGYGLLIWKIATLKNGSSK
>ENA|CAINQW010000189|CAINQW010000189.1_4
MNIKLLEATDVASGTFSLLLLTTVAATVLLLMGTAWVSRKWKLPLAMAAMVTLVSAGHYFEASQVWQASNQMPAIYRYVAWFITMPLQVMVMYFFVNAMAPLSTWLFWRLMVASVVMVLARYLGESNLMYPTLGFLIGLACWLYVLGEVFFGRMAEVSARSSNFSVHRGYFWMRLIISIGWAVYPLCYFIIGFAGGVSPGKLSVVYNLSDLVNQVAFCLTVLSASIRDSGNTR
>ENA|CAINRA010000157|CAINRA010000157.1_3
MLQLSNNQWSSLYNIFSFGLISMIACTVFTLVSQSRVAAKYRNALVMSSMVTFIAGYHYFRIFNSFNDSSMKGAVTIGTQQGAFNEAYRYVDWILTVPLLLVEVIAVLALAKEASKSLIFRLVPASAAMIILGYPGEISSNNGTKVLWGILSTIPFLYILYVLFVELGKSLERQPAGVAATVGRLRLLLIATWGVYPISYLIPVLVKNPSMSQIANLFTDRQIGYTIADVLAKCVFGLTIYKIARMKSIAEGMKDDH
>ENA|CAINRP010000093|CAINRP010000093.1_2
MNINKLWQKVNSFLTPLGVFALSSPNAHASSSLLKQDDFVGISFWIISMALVASTAFFFLERDRVVAKWRTSLTVSGLVTLVAAVHYFYMRDVWVTTGSTPTVFRYIDWFITVPLLMIEFYLILSAIAKVPVGVFWRLIIGTLIMLIGGYLGEAKYMQAFPAFVLGMVGWAYILYEIFLGEASKINAQNAPHSVQSAFKVMRLIVTFGWAIYPLGYYFGYLTGEDVASSANSLNIIYNLADVLNKIAFGLIIWGVAVKESEGSHSKV
>ENA|CAINRT010000109|CAINRT010000109.1_5
MSPEQGYQLVYNFMSLAIASMGASFFFFVSARGALKEGNRMAVTLSATVVLIAFYHYVRIFDSWVATAGGSLGEFNEAYRYVDWLLTVPLLVAELILVLRLDKKVESK
>ENA|CAINRW010000094|CAINRW010000094.1_1
FVELGKSLDRQPEGVAATVGRLRLLLIATWGVYPISYILGMNPATDMGVAAQQFVGVQVGYTIADILAKCVFGLTILKIARMKSIAEGMKEDH
>ENA|CAINRW010000138|CAINRW010000138.1_6
MLKLDSNQWNLVYNVFSFGLVSMLACTIYTLVSQQRVLAKYRNALVMSSMVTFIAGYHYMRIFNSFNESSADMTVNVSGAQGSFNEAYRYVDWLLTVPLLLVEVIAVLALAKEVSRSLIMRLVPASAAMIALGYPGEISSDKNTAILFGVLSTIPFLYILYVLFVELGKSLDRQPEGVAATVGRLRLLLIATWGVYPISYILGMNPATDMSVAGQQFVGVQVGYTIADVLAKCVFGLTILKIARMKSIAEGMKDEH
>ENA|CAINSF010000001|CAINSF010000001.1_31
MVNLTNGQWSTLYNMFSFGLISMLACTVYTLVSQARVLPKYRNALVLSSMVTFIASYHYYRIFNSFNEASTESGITVGTAKGAFNEAYRYVDWILTVPLLLVEVIAVLALAKAAASSLIGRLVPASAAMIALGYPGEISADSGTKILWGVLSTIPFLYILYVLFVELGKSLERQPEGVAATVGRLRLLLVATWGVYPISYLLPILSDTSATDPSAFVNRQIGYTIADVLAKCVFGLTIFKIARLKSAAEGMKEDH
>ENA|CAINSF010000036|CAINSF010000036.1_10
LRLGEWLIGIPLQIIVILSILSISRSRKRQILQKLIPAALLMVILGFFAAINADKGLRFMIAGLAILPFLYVLTFLLRNFTEPLNHELPDISWGFKTLRKLLIMTWSAYPIIFLIQISQDSIAGSAGVFVGTQTALSLLDVITKGGITLIILSIARSQSEAEGAPE
>ENA|CAINSG010000049|CAINSG010000049.1_5
MDLFLLDATMQIAKTDYVSFTFFVGTMAMMAAAVFFFLELNNTSKEWRTSVLVSGLITFIAAVHYYYMRGYYAETHDSPTFFRYVDWLLTVPLMCVEFYLITKKAGGTTSLLWKMILASVVMLVTGYWGEAVAPAQATLWGTISAIAYFYIVYEVWLGDVKKLATGAGTAVASANAALGWFVLVGWAIYPLGYLIGTADGQWYASFKNIGIDMNIIYNIGDAVNKIGFGLVIYSLSRKAA
>ENA|CAINSH010000237|CAINSH010000237.1_6
RNALVMSSMVTFIAGYHYMRIFNSFNESSADMTVNVSGAQGSFNEAYRYVDWLLTVPLLLVEVIAVLALAKEVSRSLIMRLVPASAAMIALGYPGEISNDQNTQVLYGVLSTIPFLYILYVLFVELGKSLDRQPAGVAETVGRLRLLLIATWGVYPVSYILGMGGDATAEQFVGVQVGYTIADVLAKCVFGLTILKIARMKSIAEGMKDDH
>ENA|CAINSJ010000373|CAINSJ010000373.1_13
MNIKLLEATDVASGTFSLLLLTTLAATVLLLMGTAWVSRKWKLPLAMAAMVMLVSAAHYFEASQVWQASNQMPVIYRYVAWFITMPLQVMVMYFFVNAMAPLSTWLFWRLMVASVVMVLARYLGEANLMYPTLGFLIGLACWLYVLGEVFFGRMAEVSARSSNFSVHRGYFWMRLIISIGWAVYPLCYFIVGFAGGVSPGKLSVVYNLSDLVNQVAFCLTVLSASIRDSGNTR
>ENA|CAINTM010000217|CAINTM010000217.1_3
MLQLSNNQWSSLYNIFSFGLISMIACTVFTLVSQSRVAAKYRNALVMSSMVTFIAGYHYFRIFNSFNDSSMKGAVTIGTQQGAFNEAYRYVDWILTVPLLLVEVIAVLALAKEASKSLIFRLVPASAAMIILGYPGEISSNNGTKVLWGILSTIPFLYILYVLFVELGKSLERQPAGVAATVGRLRLLLIATWGVYPISYLIPVLVKNPSMSQIANLFTDRQIGYTIADVLAKCVFGLTIYKIARMKSIAEGMKDDH
>ENA|CAINTU010000157|CAINTU010000157.1_8
MDQIGVLSYALTGYQFSAVYNMLSLGIASMLFTSIFLWIARDRVLPKYRLAVMVSATVTSIAAYHYFRMFDSFSHAYGMNADTAVANAGGTSLDFGAAHYNVGYRYIDWLLTVPLLLVELVAVLGLVKAVQSSLLKRLVPAAALMIILGYPGDIHSHLFGLDNSVWGLLSTIPFLYIMYVLWVELTKSLSSQSEKIRKLFQGLRLLLIATWGVYPITFILAMGQTGAPSASDVVSREVGYTIADILAKCLFGLIIFSIARIKSAEDDKAFAAAEGH
>ENA|CAINUG010000048|CAINUG010000048.1_24
MDLISITQALFMLGFVAMAAGTFYFVLERNELKPEHRATATYAALITFIAAIMYWQMKDIVAFPGVTDVAHIGATMPVRYLDWVLTTPLLLIEFGIIAALAGAAKGTTYRLVLADIVMVVTGYFGEIGSVGSVGNYLNFFISSAAWLYIAYTVWKLQPTKGSAAVKQAVNNMKKFVIFGWAIYPIGTAIQEFLELNGTDAKTLELSICVAAIIYIIADVVNKVGFGIVALRAVK
>ENA|CAINUG010000179|CAINUG010000179.1_2
MDNLLSDVLTNVQFTVVYNMLSLGIASMLFTAIFLWVARDRVLPKYRMAVMVSATVTSIAAYHYFRMFDSFNEAYGGMHDETSGVPAALQAFAHYNVGYRYIDWFLTVPLLLVELVAVLGLAKAIQSSLLKRLVPAAALMIALGYPGDAKLNILGIEGTGFASEAAVWGLLSTIPFLYIMYVLWFELKKSLSSQSDKVRGLFQTLRVLLIATWGVYPITFILAMNTNGIPSASDVVNREVGYTIADILAKCLFGLIIFSIARIKSAEEDKSHASAEGH
>ENA|CAINUS010000054|CAINUS010000054.1_26
MDIISTAQFSLVYNAFSFTIAVMGAATAFLFLSRSQVAPAYRTALTISGIVTLIAAYHYVRIFNSWEGAYTVADGVVRQTGTKFNDAYRYVDWLLTVPLLLIELILVMRLSAAETSAKAWKLGTLAALMVALGYPGEISGDAGTRWVWWTLAMVPFVLIVYDLFVGLAKSIDSQPAAAKGLVGSARTLTVVAWLFYPVVFVFPMIGFTGGAATTAVQVGYTIADVVAKAVFGIMIYLIAMRKSAAEGA
>ENA|CAINUU010000023|CAINUU010000023.1_4
MSSANDWLALGVVGMTAGSVILALIGVTMRKEDRHHVYLAMAITLIAATAYFAMLHNLGDIVVGGVTVQLARYADWVITTPLLLISLVSVALPSGKSRAKMSLLWSLVGLDVYMILTGLFATLVDSNSRWYWYAFSCVALLGVVYMLYGTVMKESKKVAGKKISQLYMYLALYLSVLWVAYPVVWYYSGVGANKMSFAAENYAYAVLDLLAKVGFGILVLVSVSRLAASAKPKAGESSVEAASK
>ENA|CAINVG010000345|CAINVG010000345.1_1
MDHLFLLDASMAIAKTDYVSFTFFIGTMAMMAAAVFFFLELNNTSKEWRTSVLVSGLITFIAAVHYYYMRGYFLETHESPTFFRYVDWLLTVPLMCVEFYLITKKAGGTTSL
>ENA|CAINVP010000101|CAINVP010000101.1_2
MLQLSNGQWSSLYNVFSFGLISMLACTVYTLVGQSRVLAKYRSALVMSSMVTFIAGYHYFRIFNSFNESSTAQAVKVGTEQGAFNEAYRYVDWILTVPLLLVEVIAVLAIAKEASKSLIGRLVPASAAMIILGYPGEISNNNSTKILFGVLSTIPFLYILYVLFVELGKSLERQPEGVAASIGRLRLLLIATWGVYPISYLIPILVKNPSAHQMAYLFTDRQIGYTIADVLAKCVFGITIFRIARMKSAAEGMADSH
>ENA|CAINVS010000459|CAINVS010000459.1_6
MEHLKIASDNYVAFTFFIGTMAMMAASVFFFFELNNTPQKWRTSVLVSGLITFIAAVHYYYMRGYNLETGESPTFFRYVDWILTVPLMCVEFYLITKKAGAKTSLLWKLIAASLVMLLTGYAGEVLYRDGSVLWGVLSGLAYFYIVYIIWFGEVAKLAQTAGPQVAKATKILSWFVLVGWAIYPLGYILGTPGGLFGWQPVADTAAAMKAMDIVYNIADAINKIGFGLVIYALSRSED
>ENA|CAINVU010000101|CAINVU010000101.1_6
MATKTPSDFLQASDITGITFWLISMAVLGMAVFLFLERKAVKNFWRKPITLLFVVSCISFAHYLYLRQSWVSTGSAPVLFRYIDWFLTAPILIAQFYFILSSTKRTSAAILWRLVGGTFVMFFGQFLGESGYININPAFIIGMSGWIFVLYEIFAGEAGKEASRLSGDSATCYMLCKWIVTVGWAVYPLGYLLANMAGSTAEDSINIIYNLSDFVNKILFSFIVYKKAEI
>ENA|CAINWN010000071|CAINWN010000071.1_108
MSSVEILSNSQFQTVYNVFSFALASMLFTSIFLLVSQPRVLPRYRQALVVSATVCGIAAYHYIRIFNSFNEAYAPTAIGGDYHLTPFGFNEAYRYVDWLLTVPLLLLETIAVLALPKATRASLLTKLIPASALMIALGYPGEIAAETAPKMIWGALSTIPFLYILFILFVELTKSLDRQPKEVAASVGRLRLLLIATWGVYPISYLFPVFGMEGSQAFVFRQIGYSVADVLAKCLYGLVIYKIARMKSAEDDPAFAAQEFEEAPSSEVRAAA
>ENA|CAINWZ010000097|CAINWZ010000097.1_5
MDLFLLDATMQIAKTDYVSFTFFVGTMAMMAAAVFFFLELNNTSKEWRTSVLVSGLITFIAAVHYYYMRGYYAETHDSPTFFRYVDWLLTVPLMCVEFYLITKKAGGTTSLLWKMILASVVMLVTGYWGEAVAPAQATLWGTISAIAYFYIVYEVWLGDVKKLATGAGTAVASANAALGWFVLVGWAIYPLGYLIGTADGQWYASFKNIGIDMNIIYNIGDAVNKIGFGLVIYSLSRKAA
>ENA|CAINXB010000042|CAINXB010000042.1_12
MDVISTMNDWLWVGFFGMLAGTALIYLIGSTLKSSEKYHVYLAMIITSIAAIAYYAMANNQGIFMVNGQEVFVARYIDWVLTTPLLLLSLIFLAIPAAKDSGKLRERIGMYSTIIFADIVMVATGLFANLSSDTSTKRFWFILSCIALLVVIWQMYGPIKKNAMALGKSAGSLYSKLLTYLMILFFIYPIVWLLGASGYNSINIGAEVSIYAVLDLCAKAVFGVVLVLMIKGVKNVE
>ENA|CAINXD010000623|CAINXD010000623.1_3
MNMYLLDTFKVIDSTNYVAFTFFVGTMAMMAAAVFFFLELNNTSKEWRTSVLVSGLITFIAAVHYYYMRGYNLETNSSPVFFRYVDWLLTVPLMCVEFYLITKKSGAKIALLWKLIFASVVMLVTGYIGEAISPASSVLWGVVSGAAYFYIVYLIWFGDVAKLAKAGSPAVAAANKTLAWFVLVGWAIYPLGYIVGTPGGLFGMKLDLGLNMDIIYNIGDAINKIGFGLVIYSLSRKEA
>ENA|CAINXY010000073|CAINXY010000073.1_50
MGVFTLLTLAAEMTTTMKALNAGLSMEGVTMYLFWLSTVAMGAGMFYFWLQRKTVPTQYQTAVTVAGIICAVAAFHYWRMSNIYLEGVASLFNEDGSRIPGATIKQFPTAYRYIDWLITVPLLVMEFPLLLNLGKAGRELFKSLLFWALVMLVTAWVAEESVTGSQQWWTWYVVSCGAWLYIVYTLFTKVTEAMKTAPESIQESLKSMRLFVLVGWVIYPIGFLMALNGGNGESWREILYNVADVINKVFFGLVCYQGVKALGHNN
>ENA|CAINYH010000015|CAINYH010000015.1_1
MLIVALGNSVPSERRHHVVASGFVCVIAACAYFAMASNQGIHSFIDADGTERTVYYARYLDWILTTPLLLLGLVTVALPRLSSSLQSRERNALVGGVIGADVLMIVTGLIASLSKEAHTRWVWYVISCVAFLIVLYLIAGPIRAAAAERSPEHAALYSKLLGILVVLWFVYPIVWAVGTEGVGAVGLDAEVAIFAVVDLLAKVGFGLLLVAGSAKLSAPAGERAAA
>ENA|CAINYH010000114|CAINYH010000114.1_1
MESLLQTSTQQTWLWIGTIGMALGAVVIYALGGKGNQHHHRVASVFVCAIAACMYLLMAFGQGDAIVTQASLVFTPDEVDVTMDSALIYWARYLDWTITTPLLLVGLLTLGLKPLSGGGESIRERMGLIGAVIGADILMIVTGLFGALSLNELHKYLWFIISCGFFLAVLAAIWGPVRAAAAEQGGDVAALYNRLAGILTVLWFIYPVLWLVGTEGTGAISLDLEVIVFTIIDLTAKVGFGILLVTGVAKLGSHASSSA
>ENA|CAINYI010000317|CAINYI010000317.1_1
LSAITKVPVGVFWRLMVGTLVMLVGGYVGEAGYMSVWPAFIIGMAGWAYILYEIFMGEAGKINAEQAPPAVQSAFNTMRWIVTIGWAIYPIGYFFGYLTGSSPAASANALNIIYNLADVLNKIAFGLIIWTVAVSASDNQTKA
>ENA|CAINYN010000055|CAINYN010000055.1_7
MQISSQVTTWLWVGFYAMAIGTALIYLIGSTLKQNQKHHAYLAMIITTIAALAYYAMANGQGVFLINGKEIFVSRYIDWLLTTPLLLLSLWLIAFPAKEASKTREKIGLFSTVIFADIVMVVTGLFASMSSNPNNNKFWFVISFIAFLVIIVQMYGPVRKQAKALGASGNMFFNKMLNYLMFLWLFYPLVWLLGTSGRDKIHLGAETSLYVILDVSAKVFFGLIIVMNLKGIKNIE
>ENA|CAINYO010000168|CAINYO010000168.1_5
MGVFTLLTLAAEMTTTMKALNAGLSMEGVTMYLFWLSTVAMGAGMFYFWLQRKTVPTQYQTAVTVAGIICAVAAFHYWRMSNIYLEGVASLFNEDGSRIPGATIKQFPTAYRYIDWLITVPLLVMEFPLLLNLGKAGRELFKSLLFWALVMLVTAWVAEESVTGSQQWWTWYVVSCGAWLYIVYTLFTKVTEAMKTAPESIQESLKSMRLFVLVGWVIYPIGFLMALNGGNGESWREILYNVADVINKVFFGLVCYQGVKALGHNN
>ENA|CAINYS010000395|CAINYS010000395.1_7
MGEVTLTGNEYLLVYNVFSLVVASMFGAFIYFAFNVSQVSKKYRSAVVVSAVVVAVAGYHYFRIFTGWADGEFNEGYRYADWLLTVPLLLIELLIVLGITSEKRRPLAIKLVIAAIAMIALGYPGEVSTSDSTKWIFWVLAMIPFVYILVTVAGEMKASATRESARVAKGIRLAAILLLVAWLVYPIAYLFPILFGESSGMAETVRQVGYSVADLLAKPVYGLAILAVAKLRTAEEEPANS
>ENA|CAINZB010000291|CAINZB010000291.1_9
MIPDLLSKAQFDTVYNFFSLTIAAQLFTAIFLLASQRRVLPRYRQALVMSAIVCGIAAYHYFRIFDSFKAAFVTDAKGGRGDYVQAAGESFNEGYRYVDWLLTVPLLLAELVVVLALARKLRNSLLIRLIPASALMIALGYPGEISSDNFTRNVWGLLSTLPFLYILYVLFVELTRSLDRQPESVRDTVSKMRILLFATWGVYPIAYLLPIYFGHTGAGAWVAKQGGYSIADILAKCLYGLLIYRIARLKSFADDPAFAASEGEHEYEVVRTAA
>ENA|CAINZD010000217|CAINZD010000217.1_2
MNLFLLDATMAIAKTDYVSFTFFVGTMAMMAAAVFFFLELNNTSKEWRTSVLVSGLITFIAAVHYYYMRGYYAETHDSPTFFRYVDWLLTVPLMCVEFYLITKKAGGTIGLLWKMILASVVMLVTGYWGEAVAPAQATLWGTISAIAYFYIVYEVWLGDVKKLATSAGSAVASANAALGWFVLVGWAIYPLGYLIGTADGQWYASFKNIGIDMNIIYNIGDAVNKIGFGLVIYSLSRKAA
>ENA|CAINZH010000095|CAINZH010000095.1_4
MLQLSSGQWSSLYNIFSFGLISMLATTIFTLISQARVLPKYRIALVMSSMVTFIAAYHYFRIFNSFNESSMKNAVTVGTSQGSFNEAYRYIDWILTVPLLLVEVIAVLALAKDASKSLITRLVPASAAMIILGYPGEISSSNGTKVLFGVLSTLPFLYILYVLFVELTKSLDRQPEGVAATVSRLRLLLVGTWGVYPISYLLPILIKHPSASQAAGLFTGRQIGYTIADVLAKCVFGLTILKIARMKSAAEGMADTH
>ENA|CAINZR010000210|CAINZR010000210.1_5
MLNLDSNQWNLVYNIFSFGLVSMLACTVYTLVSQQRVLAKYRNALVMSSMVTFIAGYHYMRIFNSFNESSTDMSVNISGAQGSFNEAYRYVDWLLTVPLLLVEVVAVLALAKAVSRSLIMRLVPASAAMIALGYPGEISSDQNTQVLYGVLSTIPFLYILYVLFVELGKSLDNQPAGVAETVGRLRLLLIATWGVYPVSYILGMGDGMASAQQFVGVQVGYTIADILAKCVFGLTILKIARMKSMAEGMKDDH
>ENA|CAINZS010000211|CAINZS010000211.1_3
MLQLSSGQWSSLYNIFSFGLISMLATTIFTLISQARVLPKYRIALVMSSMVTFIAAYHYFRIFNSFNESSMKNAVTVGTSQGAFNEAYRYIDWILTVPLLLVEVIAVLALAKDASKSLITRLVPASAAMIILGYPGEISSSNGTKVLFGVLSTLPFLYILYVLFVELTKSLDRQPEGVAATVSRLRLLLVGTWGVYPISYLLPILIKHPSASQAAGLFTGRQIGYTIADVLAKCVFGLTILKIARMKSAAEGMADTH
>ENA|CAINZY010000026|CAINZY010000026.1_1
MLQLSNNQWSSLYNIFSFGLISMIACTVFTLVSQSRVAAKYRNALVMSSMVTFIAGYHYFRIFNSFNDSSMKGAVTIGTQQGAFNEAYRYVDWILTVPLLLVEVIAVLALAKEASKSLIFRLVPASAAMIILGYPGEISSNNGTKVLWGILSTIPFLYILYVLFVELGKSLERQPAGVAATVGRLRLLLIATWGVYPISYLIPVLVKNPSMSQIANLFTDRQIGYTIADVLAKCVFGLTIYKIARMKSIAEGMKDDH
>ENA|CAIOAP010000113|CAIOAP010000113.1_5
LLVEVIAVLALAKEASKSLIFRLVPASAAMIILGYPGEISSNNGTKVLWGILSTIPFLYILYVLFVELGKSLERQPAGVAATVGRLRLLLIATWGVYPISYLIPVLVKNPSMSQIANLFTDRQIGYTIADVLAKCVFGLTIYKIARMKSIAEGMKDDH
>ENA|CAIOBQ010000244|CAIOBQ010000244.1_1
MNNVEFNLVYNAISFAIAAFGASTIFFLLQRSQVSPAYKTALTLSSLVCLITTYHYLRIFESFNNAYLLKDGLVIESGLQFNNAYRYVDWLLTVPLLLLEFVLILRLPHSETYKKGFILVAASVLMVLLGYPGETLTIGFAKIIWWILAMIPFSYILYEMIYGIGMSIKIQPSIVQPLFKKTRLLIILSWSFYPLVYILPLLGFSAFVS
>ENA|CAIOBQ010000244|CAIOBQ010000244.1_2
MFQGFFKSLRNKCLLGLSLLGLSTSVFATSGQVLQSSDFVGITFWLISMALVASTAFFFLERDRVAGKWKTSLTVSGLVTLVAAVHYFYMRDVWVATGSTPTVYRYIDWLITVPLLMIEFYLILSAITKVSTGVFWRLVLGTLVMLIGGYVGEAGYADVMTSFIVGMLGWFYILYEIFAGEASKISANKAPATVQKAFNTMRLIVTFGWAIYPLGYYFGYLTGSDPASSMASLNIIYNLADVLNKIAFGVIIWSVAVSESK
>ENA|CAIOBS010000188|CAIOBS010000188.1_2
MNSIALSADQFGIVYNVLSFGLVSMLACTIYTLVSQSRVLPKYRVALVMSSMVTFIAAYHYMRIFNSFDDSFVDGAVKVGTGHGTFNEGYRYVDWILTVPLLLVEVVAVLALAKAAASSLITRLVPASAAMIALGYPGEISTDNNTKVLWGVLSTIPFLYILYVLFVELSKSLDRQPAGVAATVGRLRLLLIATWGVYPIAYLLPILGQDALDPAAFVNRQIGYTIADVLAKCVFGLTILKIAKMKSVAEGMKDDH
>ENA|CAIOBY010000142|CAIOBY010000142.1_3
MDLTQHLAVYNMLSLGIASMLFTSVFLWIGRERVLPKYRLAVMVSATVTSIAAYHYFRMFDSFNHAYPVGGNVDAGFAGYNVGYRYVDWFLTVPLLLVELVAVLGLARAIQSSLLKRLVPAAALMIVLGYPGDMHTQLFGLSNGTWGALSTIPFLYIMYVLFVEISKSLATQSAKVQGLLKGARLLLIATWGVYPITFILAMNNTGSPSFPDVVAREIGYSIADILAKCVFGLIIFTVARIKSAEESKEFAAAEHRD
>ENA|CAIOCC010000108|CAIOCC010000108.1_1
MAPNNTFLMASLQPGDVTGFTFFVGLMAMFAASVFFFFERSQVDGKWKTSLLVSGLITMIAAAHYYYMRDYYLNALAHNAAGGLSFGMDGFVNPSPTQFRYIDWTLTVPLMCVEFYLLLKPYGAKQGLLWKMIGYSVLMLVAGYIGEAVQPESTILWGVISTLGWAGIVYEATAGSVAGMARESGDANLQNAIRLLRNFVLVGWAIYPIGYMLMPGNLLASYSGTFNIDLLYNIGDAVNKIGFGLVVYQMAISASKK
>ENA|CAIOCD010000018|CAIOCD010000018.1_3
MKTGAILQSSDLTGMTFWLISMALLAATTFFFLERNSVKASWRISMTLSGLVTGIAFVHNIYVRDIWVTTGTAPTVLRYIDWFLTAPLLMIQFYFILSAVKRVSGGIFWRLFVGILIMLIGGYLGEAGYININAGFIIYMAGWIFVLYEIFAGEAGKEANRLSGVTKSCFETCKWIVTIGWAVYPLGYLFGYMSGTADEGTLNLFYNLADFVNKIIFGVVIYTTAISLTPTSR
>ENA|CAIOCE010000054|CAIOCE010000054.1_10
MNLFLLDATMAIAKTDYVSFTFFVGTMAMMAAAVFFFLELNNTSKEWRTSVLVSGLITFIAAVHYYYMRGYYAETHDSPTFFRYVDWLLTVPLMCVEFYLITKKAGGTIGLLWKMILASVVMLVTGYWGEAVAPAQATLWGTISAIAYFYIVYEVWLGDVKKLATSAGSAVASANAALGWFVLVGWAIYPLGYLIGTADGQWYASFKNIGIDMNIIYNIGDAVNKIGFGLVIYSLSRKAA
>ENA|CAIOCJ010000309|CAIOCJ010000309.1_3
MSPFFLEAVAADNYVAFTFFIGTMAMMAASVFFFLELSNTDKAWRTSVLVSGLITFIAAVHYYYMRGYNLETGDSPTFFRYVDWLLTVPLMCVEFYLITKKSGGTTGLLWKLIFASVVMLVTGYFGETIYRDQSVLWGVISGAAYFYIVYLVWFGEVSKLATAASPAVAKANKTLGWFVLVGWAIYPLGYIVGTPGGLFGVTADALGIGGLNMDIIYNIGDAVNKIGFGLVIYLLSRSESK
>ENA|CAIOCM010000003|CAIOCM010000003.1_35
MELTSTVTNWLWVGFFGMLVGTAMIYLLGSTLKATEKYHVYTAMAITTIAAIAYYAMANNQGIFMIGGKPLFLARYLDWLVTTPLLLISLFFLAYPADKDAVGIRQKLGVIASAVFADIVMIVTGAFANLSGGHDNKVFWYVVSCVAFLVVLGVMYGAVRNSAMSLGRGPAKLYSNLLTYLMVLFFIYPIVWLISTSGVGSINLGTEVAIYAVLDLCAKAVFGILIVLSLKGEKAIDK
>ENA|CAIOCQ010000241|CAIOCQ010000241.1_1
MKQVLEDAQMNQLVYNALSFGTAVMLGAFVYFLTQMNSVARQYRNGVAVSAVVVGIAGYHYFRMWSGWAEGMVNEGYRYADWLITVPLLVIELLIVLGVTADRRKKLMTTLVPATVLMIGLGYPGETSANETTKWTFWVLSMIPFL
>ENA|CAIOCS010000144|CAIOCS010000144.1_5
MLKLDSNQWNLVYNVFSFGLVSMLACTVYTLVSQQRVLAKYRNALVMSSMVTFIAGYHYMRIFNSFNESSTDMSVNISGAQGSFNEAYRYVDWLLTVPLLLVEVVAVLALAKSVSRSLIMRLVPASAAMIALGYPGEVSNVQNTQVLYGVLSTIPFLYILYVLFVELGKSLNNQPAGVAETVGRLRLLLVATWGVYPVSYILGMGEGMASAGQFVGVQVGYTIADILAKCVFGLTILKIARMKSIAEGMKEDH
>ENA|CAIODA010000015|CAIODA010000015.1_19
MVCSETALMEAYYMSVTLDSNQWNLVYNIFSFGLISMLACTVYTLVSQSRVLPKYRNALVMSSMVTFIAGYHYFRIFNSFGEASDGMAVNVSGEQGAFNEAYRYVDWLLTVPLLLVEVIAVLALAKEVSRSLITRLVPASAAMIALGYPGEISSDKNTAILYGVLSTIPFIYILYVLFVELGKSLERQPAGVAETIGRLRLLLIATWGVYPVSYILGMNGDPTASSFVGVQVGYTIADILAKCVFGLTILKIARMKSHAEGMPADH
>ENA|CAIODG010000041|CAIODG010000041.1_7
MSTAITSLTNGQYQTVYNVFSFALASMLFTAIFLLVSQGRVLPRYRQALVISAMVCGIAAYHYIRIFNSFNDAYLPTAIGGSYALSPMGFNEAYRYVDWLLTVPLLLLETVAVLALPKATRASLLTKLIPASALMIVLGYPGEIAVDTAPKMIWGALSTIPFLFILYVLFVQLTKSLDRQSPEVSATVGRLRLLLIATWGVYPISFLFPVFGLDGSDAFVGRQVGYSVADVLAKCLYGLVIYKIARMKSADDDPTFAAVEFEGEPASKQASAPAAV
>ENA|CAIODJ010000228|CAIODJ010000228.1_2
MSVTLDSNQWNLVYNIFSFGLISMLACTVYTLVSQSRVLPKYRNALVMSSMVTFIAGYHYFRIFNSFGEASDGMAVNVSGEQGAFNEAYRYVDWLLTVPLLLVEVIAVLALAKEVSRSLITRLVPASAAMIALGYPGEISSDKNTAILYGVLSTIPFIYILYVLFVELGKSLERQPAGVAETIGRLRLLLIATWGVYPVSYILGMNGDPTASSFVGVQVGYTIADILAKCVFGLTILKIARMKSHAEGMPADH
>ENA|CAIODQ010000072|CAIODQ010000072.1_5
MLQLSNNQWSSLYNIFSFGLISMIACTVFTLVSQSRVAAKYRNALVMSSMVTFIAGYHYFRIFNSFNDSSMKGAVTIGTQQGAFNEAYRYVDWILTVPLLLVEVIAVLALAKEASKSLIFRLVPASAAMIILGYPGEISSNNGTKVLWGILSTIPFLYILYVLFVELGKSLERQPAGVAATVGRLRLLLIATWGVYPISYLIPVLVKNPSMSQIANLFTDRQIGYTIADVLAKCVFGLTIYKIARMKSIAEGMKDDH
>ENA|CAIODR010000215|CAIODR010000215.1_2
MLKLDSNQWNLVYNVFSFGLVSMLACTIYTLVSQQRVAAKYRNALVMSSMVTFIAGYHYMRIFNSFNESSADMTVNVSGAQGSFNEAYRYVDWLLTVPLLLVEVIAVLALAKEVSRSLIMRLVPASAAMIALGYPGEISNDQNTQVLYGVLSTLPFLYILYVLFVELGKSLDRQPAGVAETVGRLRLLLIATWGVYPISYILGMGGDATSQQFVGVQVGYTVADVLAKCVFGLTILKIARMKSIAEGMKEDH
>ENA|CAIODX010000114|CAIODX010000114.1_1
MTTVTHFMVLSNGQFNAVYNALSFVFAAMLASFVFFLLIRPRISQKNQAALILTTLVVLIAGYHYLRIFNSWNESFHYAALRGDYIQSGPPFNEAYRYVDWLLTVPLLLAELVLVLRLKWEESRSLIIRLGVASLFMIGLGYPGELAASDSTARLVWGGLSTLFFLYILYVLFVELTRTLGNQPPRVKSLVGAMRWILLVTWLVYPIAYILPRFISNEATALVVRQIGYSLADVLAKPLFGLLAVVIMILKTKEEEGEKALL
>ENA|CAIOEB010000175|CAIOEB010000175.1_3
MLQLSSGQWSSLYNIFSFGLISMLATTIFTLISQARVLPKYRIALVMSSMVTFIAAYHYFRIFNSFNESSMKNAVTVGTSQGAFNEAYRYIDWILTVPLLLVEVIAVLALAKDASKSLITRLVPASAAMIILGYPGEISSSNGTKVLFGVLSTLPFLYILYVLFVELTKSLDRQPEGVAATVSRLRLLLVGTWGVYPISYLLPILIKHPSASQAAGLFTGRQIGYTIADVLAKCVFGLTILKIARMKSAAEGMADTH
>ENA|CAIOEG010000457|CAIOEG010000457.1_10
MEQVLELSNAQFQTVYNVLSLALASMAATTVFLLAVTPRVLPRYRLALVVSAMVCFIAAYHYMRIFDSFSDAYIAVGAGTPGVQEVFQLVKGDGFNEGYRYVDWLLTVPLLLFETVAVLALPAAVRRGLLWKLIPASALMIILGYPGEITADITAKAIWGALSTIPFIYILYVLFVELSKAAKNQPNQVGKELNGLRWLLLATWGVYPISYAFPMIGLDGADSFVYRQIGYSIADVLAKCLYGLLIFKIARIKSMDDSPEFAEAEMKEAPSSKAGAAA
>ENA|CAIOEZ010000285|CAIOEZ010000285.1_1
MFSNFADGAPWNEGYRYADWLLTVPLLVAELVAVSGIAKDKVKGTTTKLAVAAVLMIVTGYPGEIAEPGSSASMMWWVISMVFFVYILWNLFAGEVGKALKGQSGEIGKKLNNLRYVLLATWSVYPIAYLLGDSESFLAKAIGLEPADSSTLIQVGYTVADVLAKPGYGLLILGIAIARSEAEGYRQA
>ENA|CAIOEZ010000410|CAIOEZ010000410.1_4
MEKLVTSNDQLVYNAFSFAVAAMAISFVYYLVSRSRVSPAYRSAVTMSAMICGIAAYHYWRMFSNFADGAPWNEGYRYADWLLTVPLLVAELVAVSGIAKDKVKGVTTKLAVAAILMIATGYPGETAAAGSNASMMWWAISMVFFVYILWNLFAGEVGKALKGQSGEIGKKLNNLRYVLLATWS
>ENA|CAIOFT010000070|CAIOFT010000070.1_11
MNIKLLEATDVASGTFSLLLLTTVAATVLLLMGTAWVSRKWKLPLAMAAMVTLVSAGHYFEASQVWQASNQMPAIYRYVAWFITMPLQVMVMYFFVNAMAPLSTWLFWRLMVASVVMVLARYLGESNLMYPTLGFLIGLACWLYVLGEVFFGRMAEVSARSSNFSVHRGYFWMRLIISIGWAVYPLCYFIIGFAGGVSPGKLSVVYNLSDLVNQVAFCLTVLSASIRDSGNTR
>ENA|CAIOFU010000166|CAIOFU010000166.1_6
MDLQIVQAAFMLGFVAMAAGAFYFFMERGDLKPEHRSVGTFAAVIALIAAIMYYVMKDTVLFPGGMITVTQINATMPLRYIDWLITTPLLLVEFGLIVGLAGGAKAGMVTRLVIADLIMIVTGYLGEIGTAGSAANYVYFIVSTLAWVYIIMQIMRVDVSSGPAYAQRAVKTMRWFVIAGWAIYPIGTAIQQFMGIGGADLTQAAAIAAVIYVIADILNKVGFGIIAVRAAKKA
>ENA|CAIOFZ010000068|CAIOFZ010000068.1_5
VLTTLVVLIAGYHYLRIFNSWNESFHYVNGMYVQSGSPFNEGYRYVDWLLTVPLLLAELITVLRLKAEIARGLIIKLSVASTLMIGLGYPGELAAAHSTARLVWGGLSTIFFIYVLYVLFVELTKSLDGQPTRVRQLISGMRWVILVTWMVYPIAYILPRLISNPASALVARQVGYSIADVLAKPLFGLFAVLIMLIKSREEEGK
>ENA|CAIOGA010000069|CAIOGA010000069.1_17
MLQLSNGQWSSLYNIFSFGLIAMLATTVFTLISQSRVLPKYRTALVMSSMVTFIAGYHYFRIFNSFNESSMKNALSVGTSQGSFNEAYRYIDWILTVPLLLVEVIAVLALAKEASKSLIGRLVPASAAMIILGYPGEISNSTSTKVLFGILSTLPFLYILYVLFVELTKSLDRQPAGVGATVKRLRLLLVATWGVYPISYLIPMLIKNPSAAQAADLFTSRQIGYTIADVLAKCVFGLTIFKIARMKSAAEGMDDSH
>ENA|CAIOGC010000124|CAIOGC010000124.1_1
MLQLSNNQWSSLYNIFSFGLISMIACTVFTLVSQSRVAAKYRNALVMSSMVTFIAGYHYFRIFNSFNDSSMKGAVTIGTQQGAFNEAYRYVDWILTVPLLLVEVIAVLALAKEASKSLIFRLVPASAAMIILGYPGEISSNNGTKVLWGILSTIPFLYILYVLFVELGKSLERQPAGVAATVGRLRLLLIATWGVYPISYLIPVLVKNPSMSQIANLFTDRQIGYTIADVLAKCVFGLTIYKIARMKSIAEGMKDDH
>ENA|CAIOGR010000102|CAIOGR010000102.1_28
MEHLKIATDNYVAFTFFIGTMAMMGAAVFFFMEVGNTSAKWRTSVLISGIITFIAAVHYYYMRGYNLETGESPTFFRYVDWLLTVPLMCVEFYLITQKAGAKSSLLWKLIAASVFMLVTGYVGEAIYPTETQSWFWGAISGAAYFYIVYLVWYGDVAKLAASSSAAVASAVKSLGWFVLVGWAIYPLGYILGTKGGLFGMQLVADPAAASHAMDIVYNIGDAVNKIGFGLVIYVLSRKAD
>ENA|CAIOGW010000075|CAIOGW010000075.1_10
MAFMTEGDSVLAYATTALFILGFVGMAAGTLYFLLERNELKAGHRNVAVYAAIITFVATIMYYIMMTTVLSGADISATVPLRYIDWVITTPLLLLEFGLIAAIAGKVGKGIIARLIVADLIMIITGFLGEISTPGEIATYIWFIISVLAWVWIIVEVLSLKTTGKGYAAKAVNTMKWFVVIGWSIYPLGTAIQQFMSVGQVDGQALFQASMIAAIIYIVADLTNKVIFGIVAVRAAKNS
>ENA|CAIOHA010000005|CAIOHA010000005.1_7
MIELSGIQWMAVADILAFAVVALFSLTIYLLISQSRVLFRFRNSISVSVSLTINATIFAGLILRSYVNASHGNSVSVGFANGSFNGTLRMGEWLIGIPLQIIVILSILSISRSRKRQILQKLIPATLLMIILGFFAAINADKGLRFMIAGLAILPFLYVLTFLLRNFTEPLNHELPDISWGFKTLRKLLIMTWSAYPIIFLIQISQDSIAGSAGVFVGTQTALSLLDVITKGGITLIILSIARSQSEAEGAPE
>ENA|CAIOHA010000039|CAIOHA010000039.1_33
MVNLTNGQWSTLYNMFSFGLISMLACTVYTLVSQARVLPKYRNALVLSSMVTFIAAYHYFRIFNSFNESSTDGGVTVGTAKGAFNEAYRYVDWILTVPLLLVEVIAVLALAKAAASSLIGRLVPASAAMIALGYPGEISADAGTKILWGVLSTIPFLYILYVLFVELGKSLERQPEGVAATVGRLRLLLIATWGVYPISYLLPILSDTSATDPSAFVNRQIGYTIADVLAKCVFGLTIYKIARLKSAAEGMKEDH
>ENA|CAIOHB010000090|CAIOHB010000090.1_11
MLEDLTITSHQETWLWIGTIGMALGAIAILALGRGLGNHAHHAVASFFVCAIAACFYLLMAFGQGDLIVTAKDLTLTPEGVVGTVEAKLVYFARYIDWVITTPLLLIGLLGVGLAAVNQAGEAVRERTGLVAGVIGADILMIVTGLFGALSLDSTHKYIWFAVSCVFFLGVLYVVWGPVRASAKAQGGEIAALYDKLLYILTVLWFIYPILWLLGTEGTEAISLNAEVTVFAIIDLLAKVGFGLVLVTGVKKLSSAGEKASAAAPAAAAE
>ENA|CAIOHH010000068|CAIOHH010000068.1_27
MFLSTITPIAQDNYVAFTFFIGTMAMMAASVFFFFELNNVPQKWRTSVLVSGLITFIAAVHYYYMRSYNLETGESPTFFRYVDWILTVPLMCVEFYLITKKAGAKVSLLWQLIFASVVMLITGYFGETMDRDHSVLWGVISGAAYFYIAYLIWFGEVASLAQTAGPSVAKATRILAWFVLVGWAIYPLGYILGTPGGLFGMTLVDNPKDAAVAMDIVYNIADAVNKIGFGLVIYTLAKSDAN
>ENA|CAIOHJ010000016|CAIOHJ010000016.1_5
MSGITLPTLSVGEYGLVYNMLSFALAAMIGSLLFFVLARDLVSPKYRMALILSAIVVLVAGYHYFRIFESWTSAYTLSNGQFVASGEPFNDGYRYMDWLLTVPLLVAELVAVLTLPKEKSGSLTARLVLAAVLMIVLGYPGETSTDIATRAIWGFLSTLPFVYILWILWGELNKAAGTQSPYVQILLRNTRLLLLGTWGFYPIVYLLPMLGISGSAALVGVQVGYSIADVLAKCGYGVMIFMIARAKMAAEEKVK
>ENA|CAIOHR010000349|CAIOHR010000349.1_76
MECPQAEPLSRSSVDEAYRPALMISGLVVTIACYHYFMIRHSWQDAYKLSDTGYTSSGAAFNDFYRYADWILTVPLLMVELVAVLRLEASKSRSLLTRLVIAAALMIALGYPGEVISNPDGWTQRVIWGALSSVPFFYILYILWTELTASLATQPVAARKLIEVARLVILVTWAVYPIAYALGGTPSALAAKAAGAGDATGIVGLQVGYAFADMTAKAGFGLLIYFIARAKSSSHGSAAYQPA
>ENA|CAIOHW010000274|CAIOHW010000274.1_6
MPQNKKVLAALLALGSFVSTSAFAESGKVLDQNDFVGISFWIISMALVAATAFFFLETQRVAGKWKTSLTVSGLVTLVAATHYFYMREVWIQTASTPTVYRYIDWLITVPLLITEFYLILRAIGKASAGIFWRLIGGTTAMLVLGYMGEAGYMGVWPAFILSTLAWFFVIYEIYAGEAGKMGTTQAPPAVQAAYKTMRAIVVFGWAVYPIGYFAGYLTGGNPADSMSTLNIVYNFADVVNKIGFGVIIWNVAVTSSESH
>ENA|CAIOHY010000384|CAIOHY010000384.1_2
MFNHFWSKATAVASSGVMFALYGSYAAAESSAMLKPDDFVGISFWLISMALIASTVFFFLERDRVSAKWKTSLTVSGLVTLVAAVHYFYMRDVWVASGATPTVFRYIDWLITVPLLMIEFYLILSAIAKVPVGIFWRLMIGTLVMLIGGYLGEAGYIAVWPAFIVGMLGWGYILYEIFMGQASKINAESSPPAVQSAFNTMRWIVTIGWAIYPLGYFFGYLTGANPTASANALNVIYNLADVLNKIAFGLIIWTVAVSESESSVKK
>ENA|CAIOHZ010000203|CAIOHZ010000203.1_13
MSKFSLKALALGAGLSLLPALASAATENLNPDDYVGISFWLISMALVASTAFFFLETQRVSGKWKTSLTVSGLVTLVAAVHYFYMRDIWVATGETPTVYRYIDWLITVPLLMVEFYLILAAITKVPGGVFWRLMIGTFVMLIGGYVGEADYVAAWPAFIVGMIGWAYILYEVFAGEASKINAAQAPESVQSAFKLMRLIVTFGWAIYPIGYFVGYLMGQDPSNSSAALNLIYNLADVLNKITFGVIIWAVATSETDRASAK
>ENA|CAIOIB010000023|CAIOIB010000023.1_2
MLKLDSNQWNLVYNVFSLGLVSMLACTIYTLVSQQRVLAKYRNALVMSSMVTFIAGYHYMRIFNSFNESSADMTVNVSGAQGSFNEAYRYVDWLLTVPLLLVEVIAVLALAKEVSRSLIMRLVPASAAMIALGYPGEISADKNTAILFGVLSTIPFLYILYVLFVELGKSLDRQPEGVAATIGRLRLLLIATWGVYPISYILGMNPATDMDVAAQQFVGVQVGYTIADILAKCVFGLTILKIARMKSIAEGMKEDH
>ENA|CAIOII010000009|CAIOII010000009.1_2
MVNLTNGQWSTLYNMFSFGLISMLACTVYTLVSQARVLPKYRNALVLSSMVTFIAAYHYFRIFNSFNESSTDGGVTVGTAKGAFNEAYRYVDWILTVPLLLVEVIAVLALAKAAASSLIGRLVPASAAMIALGYPGEISADAGTKILWGVLSTIPFLYILYVLFVELGKSLERQPEGVAATVGRLRLLLIATWGVYPISYLLPILSDTSATDPSAFVNRQIGYTIADVLAKCVFGLTIYKIARLKSAAEGMKEDH
>ENA|CAIOIJ010000019|CAIOIJ010000019.1_6
MLKLDSNQWNLVYNVFSFGLISMLACTIYTLVSQQRVLAKYRNALVMSSMVTFIAGYHYLRIFNSFNESSADMSVNVSGAQGSFNEAYRYVDWLLTVPLLLVEVIAVLALAKEVSRSLIMRLVPASAAMIALGYPGEVSADKGTAILYGVLSTIPFLYILYVLFVELGKSLDRQPEGVAATVGRLRLLLIATWGVYPISYILGMNPATDMGVAAQQFVGVQVGYTIADILAKCVFGLTILKIARMKSIAEGMKEDH
>ENA|CAIOIO010000017|CAIOIO010000017.1_5
MDNLLSDVLTDVQFTVVYNMLSLGIASMLFTAIFLWVARDRVLPKYRMAVMVSATVTSIAAYHYFRMFDSFNAAYGGTHTPLEAFAHYNVGYRYIDWFLTVPLLLVELVAVLGLAKAIQSSLLKRLVPAAALMIALGYPGDAKLNILGITGEGFASEAAVWGLLSTIPFLYIMYVLWFELKKSLASQSDKVRGLFQTLRVLLIATWGVYPITFILAMNTNGIPSASDVVNREVGYTIADILAKCLFGLIIFSIARIKSAEEDKSHASAEGH
>ENA|CAIOIO010000029|CAIOIO010000029.1_6
MDLISITQALFMLGFVAMAAGTFYFVLERNELKPEHRATATYAALITFIAAIMYWQMKDIVAFPGVTDVAHIGATMPFRYLDWVLTTPLLLIEFGIIAALAGAAKGTTYRLVLADIVMVVTGYFGEIGSVGSVGNYLNFFISSAAWLYIAYTVWKLQPTKGSAAVKQAVNNMKKFVIFGWAIYPIGTAIQEFLELNGTDAKTLELSICVAAIIYIIADVVNKVGFGIVALRAVK
>ENA|CAIOIW010000012|CAIOIW010000012.1_6
MDLISITQALFMLGFVAMAAGTFYFVLERNELKPEHRATATYAALITFIAAIMYWQMKDIVAFPGVTDVAHIGATMPFRYLDWVLTTPLLLIEFGIIAALAGAAKGTTYRLVLADIVMVVTGYFGEIGSVGSVGNYLNFFISSAAWLYIAYTVWKLQPTKGSAAVKQAVNNMKKFVIFGWAIYPIGTAIQEFLELNGTDAKTLELSICVAAIIYIIADVVNKVGFGIVALRAVK
>ENA|CAIOIW010000127|CAIOIW010000127.1_5
MDNLLSDVLTDVQFTVVYNMLSLGIASMLFTAIFLWVARDRVLPKYRMAVMVSATVTSIAAYHYFRMFDSFNAAYGGTHTPLEAFAHYNVGYRYIDWFLTVPLLLVELVAVLGLAKAIQSSLLKRLVPAAALMIALGYPGDAKLNILGITGEGFASEAAVWGLLSTIPFLYIMYVLWFELKKSLASQSDKVRGLFQTLRVLLIATWGVYPITFILAMNTNGIPSASDVVNREVGYTIADILAKCLFGLIIFSIARIKSAEEDKSHASAEGH
>ENA|CAIOKI010000392|CAIOKI010000392.1_1
TMAMMAASVFFFFELNNTSPKWRTSVLVSGLITFIAAVHYYYMRGYNLETGESPTFFRYVDWILTVPLMCVEFYLITKKAGAKVALLWKLIFASLVMLVTGYFGETIDRDHSVMWGVISGGAYFYIAYLIWFGEVASLAQTAGAQVAKATRVLAWFVLVGWAIYPLGYILGTPGGLFGMQLVADPAAASHAMDIVYNIADAINKIGFGLVIYALSRNED
>ENA|CAIOLB010000086|CAIOLB010000086.1_2
MVGISELSNGQFQAVYNVLSFALASMIFATVFMLAAQGRVLPRYRQALVTSAIVTGIAAYHYFRIFDSFRHAYVQTTVGGSYSLTAGEGFNEAYRYVDWLLTVPLLLVETVAVLALAKKVQSQLLVRLIPASVLMIALGYPGEVALEVAPKLVWGALSTIPFLYILYILFVELGKSLGRQPAGVAKEVRGLRLTLIATWGVYPISYLFPVIGELTANDWFTGADSFVLRQYGYSIADVTAKAVFGLVIYKIARMKSFADDRAFAKAEGH
>ENA|CAIOLM010000023|CAIOLM010000023.1_78
MFMLGFVAMAAGAFYFFMERNDLKPEHRSVATYAAVIAFVAAILYYVMKDVVGFPGGEIGAAQIAQTVPLRYIDWVITTPLLLVEFGLIVAIAGGATKGLVTRLVLVDLVMIVTGFLGEISTPGSAAAYVWFILSVLAWLWIVLMVFQVKVEGAGFAQQAVKTMRLFVVIGWAIYPLATAIQQFMHIGGADVGTAAAVAALIYVVADVLNKVGFGIVAVRAAKKA
>ENA|CAIOLY010000177|CAIOLY010000177.1_8
MQGITLFQYSLIYNAFSFTFAAMAATTLFLWLGRSEVSRNYRTAVTVSGLVTFIAAYHYLRIFNSWEAAFDVKNGVVAVTGYAFNDAYRYVDWLLTVPLLLVELVLVMRLDAAETSRKALTLGSAAALMIVLGYPGEIASDIPTRALWGTLSAIPFVYIVWQLFSGLGASIERQPEAVKGLVKQARLLTFASWGFYPIVYMAPYVHLSGPDATTTIQVGYTLADLVAKAVVGVLIFNIAVRKSRLEEA
>ENA|CAIOMC010000007|CAIOMC010000007.1_55
MELTSTVTNWLWVGFFGMLVGTAMIYLLGSTLKATEKYHVYTAMAITTIAAIAYYAMANNQGIFMIGGKPLFLARYLDWLVTTPLLLISLFFLAYPADKDAVGIRQKLGVIASAVFADIVMIVTGAFANLSGGHDNKVFWYVVSCVAFLVVLGVMYGAVRNSAMSLGRGPAKLYSNLLTYLMVLFFIYPIVWLISTSGVGSINLGTEVAIYAVLDLCAKAVFGILIVLSLKGEKAIDK
>ENA|CAIOMD010000007|CAIOMD010000007.1_23
MSSVNDWLALGTVGMTAGSVILALIGVTMRKEDRHHVYLAMAITLIAATAYYAMLNNVGDIMVGGVTVQLARYVDWVVTTPLLLISLISIALPSGKSKNKMSLIWAVVGLDVYMIITGVIASLVNNDTRWYWYAFSCVALLGVVYMLYGTIMNESKKVAGKKISQLYTYVALYLSVLWAAYPVVWYLSGVGVNKISFASENYAYAVLDLLAKVGFGIVVLVSVSRLAASAKPKAGESTVEAASK
>ENA|CAIOMI010000082|CAIOMI010000082.1_11
MALVASTAFFFLERDRVVAKWRTSLTVSGLVTLVAAVHYFYMRDVWVTTGSTPTVFRYIDWFITVPLLMIEFYLILSAIAKVPVGVFWRLIIGTLIMLIGGYLGEAKYMQAMSAFVLGMVGWAYILYEIFLGEASKINAQNAPHSVQSAFKVMRLIVTFGWAIYPLGYYFGYLTGQDVANSANSLNIIYNLADVLNKIAFGLIIWGVAVKESESLHKT
>ENA|CAIONM010000585|CAIONM010000585.1_2
MSGITLPTLSVGEYGLVYNMLSFALAAMIGSLLFFVLARDLVSPKYRMALILSAIVVLVAGYHYFRIFESWTSAYTLSNGQFVASGEPFNDGYRYMDWLLTVPLLVAELVAVLTLPKEKSGSLTARLVLAAVLMIVLGYPGETSTDIATRAIWGFLSTLPFVYILWILWGELNKAAGTQSPYVQILLRNTRLLLLGTWGFYPIVYLLPMLGISGSAALVGVQVGYSIADVLAKCGYGVMIFMIARAKMAAEEKVK
>ENA|CAIONT010000161|CAIONT010000161.1_5
MLQLSNGQWSSLYNIFSFGLISMLACTVYTLVGQSRVLPKYRSALVMSSMVTFIAGYHYFRIFNSFNDSSAKNAIAVGTSQGTFNEAYRYVDWILTVPLLLVEVVAVLALAKEASKSMMSRLVPASAAMIILGYPGEISSNNGTKVIFGILSTIPFLYILYVLFVELGKSLDRQPEGVAATIGRLRLLLIATWGVYPISYLIPILVKNPSASQMASLFTDRQIGYTIADVLAKCVFGLTIFKIARMKSAAEGMSDAH
>ENA|CAIONU010000010|CAIONU010000010.1_6
MLQLSNNQWSSLYNVFSFGLISMLACTVYTLVAQSRVLPKYRAALVMSSMVTFIAGYHYFRIFNSFNDSSMKNAVQIGTSQGSFNEAYRYVDWILTVPLLLVEVIAVLGLAKAASQSLIYRLVPASAAMIILGYPGEISSNNGTKVIFGILSTIPFLYILYVLFVELTKSLDRQPEGVAATVSRLRLLLIATWGVYPISYLIPILVKNPSMSQMANLFTDRQIGYTVADVLAKCVFGLTIYKIAKMKSVAEGMKDDH
>ENA|CAIOOH010000086|CAIOOH010000086.1_2
MEEVKGLVVSNHDLVYNALSFSTAALGIAFVYFLVSRNRIAPAYRNAITMSAMICGIAAYHYWRMFSNFSGGEWNEGYRYADWLLTVPLLVAELVVVSGVSKEVAKKVTPRLVIAALLMIATGYPGEVAAHGSSDRTLWGAISGAFMLYVLYELFAGEVGKTLKTQTGEIGKKLNNLRYLLVFTWGIYPIFYILGDSTSWLAEQIGLSPEEATTVIQVGYSASDVLAKAGYGLVIMSIALSRSESEGYRAA
>ENA|CAIOOO010000030|CAIOOO010000030.1_1
MVKLDSNQWNLVYNIFSFGLISMLACTVYTLVSQARVLPKYRNALVMSSMVTFIAGYHYWRIFNSFGEASTTMSVNISGDEGSFNEAYRYVDWLLTVPLLLVEVIAVLALAKEVSKSLITRLVPASAAMIALGYPGEISNDQNTQVLYGVLSTLPFLYILYVLFVELGKSMERQPAGVAETVGRLRLL
>ENA|CAIOOS010000248|CAIOOS010000248.1_12
MNINKLWQKVNSFLTPLGVFALSSPNAHASSSLLKQDDFVGISFWIISMALVASTAFFFLERDRVVAKWRTSLTVSGLVTLVAAVHYFYMRDVWVTTGSTPTVFRYIDWFITVPLLMIEFYLILSAIAKVPVGVFWRLIIGTLIMLIGGYLGEAKYMQAFPAFVLGMVGWAYILYEIFLGEASKINAQNAPHSVQSAFKVMRLIVTFGWAIYPLGYYFGYLTGEDVASSANSLNIIYNLADVLNKIAFGLIIWGVAVKESEGSHSKV
>ENA|CAIOOU010000014|CAIOOU010000014.1_2
MEGVTMYLFWLCSVAMAAGMFYFWLQRKTVPVQYQTAVTVAGIICGVAAFHYWRMSNIYLEGVASLFNEDGSRIPGATIKQFPTAYRYIDWLITVPLLVMEFPLLLNLGKAGRELFKSLLFWSLVMLITAWVAEESVTGSQQWWTWYVVSCGAWLYIVYTLFTTVTEAMKTAPESIQESLKTMRLFVLVGWVIYPIGFLMALNGGNGESWREILYNVADVINKVFFGLVCYQGVKALGQKA
>ENA|CAIOPF010000115|CAIOPF010000115.1_6
MATKTPSDFLQASDITGITFWLISMAVLGMAVFLFLERKAVKNFWRKPITLLFVVSCISFAHYLYLRQSWVSTGSAPVLFRYIDWFLTAPILIAQFYFILSSTKRTSAAILWRLVGGTFVMFFGQFLGESGYININPAFIIGMSGWIFVLYEIFAGEAGKEASRLSGDSATCYMLCKWIVTVGWAVYPLGYLLANMAGSTAEDSINIIYNLSDFVNKILFSFIVYKKAEI
>ENA|CAIOPX010000310|CAIOPX010000310.1_1
MELTAVQYGLVYNMFSFTFATMFASFIFFVLSMQLLGKEYRAPLVMSALVVSVAGYHYFRIFNSWTGAFTLADGKYALIPGAFNDAYRYVDWLLTVPLLVAELVA
>ENA|CAIOQC010000082|CAIOQC010000082.1_1
QSRVLPKYRNALVMSSMVTFIAGYHYFRIFNSFGEASDGMAVNVSGEQGAFNEAYRYVDWLLTVPLLLVEVIAVLALAKEVSRSLITRLVPASAAMIALGYPGEISSDKNTAILYGVLSTIPFIYILYVLFVELGKSLERQPAGVAETIGRLRLLLIATWGVYPVSYILGMNGDPTASSFVGVQVGYTIADILAKCVFGLTILKIARMKSHAEGMPADH
>ENA|CAIOQE010000704|CAIOQE010000704.1_1
MMAVFSTQAVAASSDTLQPDDFVGISFWLISMALVASTVFFFLERDRVSAKWKTSLTVSGLVTLVAAVHYFYMRDVWVSTGDTPTVFRYIDWLITVPLLMIEFFLILSAVTKVPASVFWRLMVGTLVMLVGGYLGEAGYMAVLPAFVIGMVGWAYILYEIFMGQASKINAEKAPQSVQSAFKTMRLIVTFGWAIYPLGYFFGYLTGSSPTESVNALNIIYNLADVLNKIAFGLIIWNVAVQETESQAKK
>ENA|CAIORL010000211|CAIORL010000211.1_3
MSVTLDSNQWNLVYNIFSFGLISMLACTVYTLVSQSRVLPKYRNALVMSSMVTFIAGYHYFRIFNSFGEASDGMAVNVSGEQGAFNEAYRYVDWLLTVPLLLVEVIAVLALAKEVSRSLITRLVPASAAMIALGYPGEISSDKNTAILYGVLSTIPFIYILYVLFVELGKSLERQPAGVAETIGRLRLLLIATWGVYPVSYILGMNGDPTASSFVGVQVGYTIADILAKCVFGLTILKIARMKSHAEGMPADH
>ENA|CAIORT010000041|CAIORT010000041.1_1
TVFTLVSQSRVAAKYRNALVMSSMVTFIAGYHYFRIFNSFNDSSMKGAVTIGTQQGAFNEAYRYVDWILTVPLLLVEVIAVLALAKEASKSLIFRLVPASAAMIILGYPGEISSNNGTKVLWGILSTIPFLYILYVLFVELGKSLERQPAGVAATVGRLRLLLIATWGVYPISYLIPVLVKNPSMSQIANLFTDRQIGYTIADVLAKCVFGLTIYKIARMKSIAEGMKDDH
>ENA|CAIORV010000205|CAIORV010000205.1_1
MDHLSLMSVAIAKTDYVSFTFFVGTMAMMAAAVFFFMEVSNTSKEWRTSVLVSGLITFIAAVHYYYMRGYYAETHDSPTFFRYVDWLLTVPLMCVEFYLITKKAGGTTSILWKMILGSVVMLVTGYMGEAGLGNPTLWGTVSALAYFYIVYEVWMGDVKKLASSAGTAVASANAALGWFVLVGWAIYPLGYLIGTADGQWYASFKNIGIDMNVIYNIGDAVNKIGFGLVIYSLSRKSA
>ENA|CAIOSG010000043|CAIOSG010000043.1_5
MLKEINFFLALLFSKKNCYMIQTLLNAQVIASDNYVAFTFFIGCMAMMAASVFFFFEIQNTSAKWRTSVLVSGLITFIAAVHYYYMRGYNLETGESPTFFRYVDWTLTVPLMCVEFYLITKKAGAKSGLLWKLIFASLVMLITGYLGETVNREKSVLWGVISGAAYFYIVYLVWFGEVSKLAKDAGDAVAKATKTLAWFVLVGWAIYPLGYILGTPGGLFGMQLVSDPAAASHAMDIVYNIGDAVNKIGFGLVIYALSRKEAA
>ENA|CAIOSM010000164|CAIOSM010000164.1_7
MKMRSLFTKSPLLILATLILPSQAHASSGVVLQSNDFVGMSFWLISMALVASTAFFFLETQRVAGKWKTSLTVSGLVTLVAAVHYFYMREVWVTTGQTPTVYRYIDWLITVPLLMVEFFLILSAITKVPVGVFWRLMLGTLVMLVGGYLGEAHYVAALPAFIVGMLGWAYILFEIFFGEAGKINAQKAPPAVQSAFNLMRLIVTFGWAIYPIGYFVGYLTGANPEESMKGLNIVYNLADVLNKIAFGVIIWAAAVSETEAHAK
>ENA|CAIOSN010000202|CAIOSN010000202.1_14
MDQIGVLSYALTGYQFSAVYNMLSLGIASMLFTSIFLWIARDRVLPKYRLAVMVSATVTSIAAYHYFRMFDSFSHAYGMNADSTLANAGGMSLDFGAAHYNVGYRYIDWLLTVPLLLVELVAVLGLAKAVQSSLLKRLVPAAALMIILGYPGDIHSHLFGLDNSVWGLLSTIPFLYIMYVLWVELTKSLSSQSEKIRKLFQGLRLLLIATWGVYPITFILAMGQTGAPSASDVVSREVGYSIADILAKCLFGLIIFSIARIKSAEDDKAFAAAEGH
>ENA|CAIOSS010000308|CAIOSS010000308.1_2
MEGVTMYLFWLSTVAMGAGMFYFWLQRRTVATQYQSVMTVAGIICAVAAFHYWRMSGIYLEGVASLFDDKGQRIAGATITQFPTAYRYIDWLITVPLLVLEIPLLLNMGKKGAGLFRTLVAASIVMLVTAWVAEESPTGGSQWWTWYIVSCLAWFYIVFVLYTKATAAMASAPPSIQESIKTLRLFVLIGWTIYPVGFLMALAGENGESWREVCYNIADVINKVFFGLVCYQGVKGLQESKSHAAHA
>ENA|CAIOSS010000374|CAIOSS010000374.1_2
MPNLSFGQHSLVSNMLSLAIAAMLGSFVFFTTSRGQLAPKYRPALVMSSIVVAIAGYHYFRIFHSWHDAYVLRDGAYVATGVPFNDAYRYVDWLLTVPLLVAELVAVLALDKATRGALMGRLVLAATAMIALGYPGEVAATTSTRLIWGTLSTIPFAYILYILWTQLAQAAAKNDEHVRVLLRNTQLLLLGTWGFYPIAYLMPVLGIGGADAKVALQVGYSIADIAAKCGYGVMIYQIARAKMAAEGDESGATAHA
>ENA|CAIOSU010000123|CAIOSU010000123.1_5
MLTLTITNASEIFSGPFNLTQAIAFTFFVGSMAMMAATAFFWLEMRNVDAKWRTSMMVSGLITFIAAVHYFYMRDYFVSTGESPTFFRYVDWLLTVPLMCVEFYLITKKVGGKISTMWKLIAASVFMLVTGYIGEAIYGGQTQSWIWGGISGLGHFYIIYLVWAGEVAQLAKNAGGAVLKANKALAWFVLAGWAIYPLGYILGTQGGFIGINFGVDAGFMDVIYNIGDAVNKIGFGLVIYTLAVSDTKELNAAK
>ENA|CAIOTV010000005|CAIOTV010000005.1_2
MDHLFLLDASMAIAKTDYVSFTFFVGTMAMMAAAVFFFLELNNTSKEWRTSVLVSGLITFIAAVHYYYMRGYFLETHESPTFFRYVDWLLTVPLMCVEFYLITKKAGGTAGLLWKMILASVVMLVTGYWGEAVAPAQATLWGTISAIAYFYIVYEVWMGDVKKLATGAGTAVASANAALGWFVLVGWAIYPLGYLIGTADGQWYASFKNIGIDMNVIYNIGD
>ENA|CAIOTZ010000169|CAIOTZ010000169.1_1
MLQLSNGQWSSLYNIFSFGLISMLACTVYTLVGQARVLAKYRTALVMSSMVTFIAGYHYFRIFNSFNESSKMGAVSIGTAQGSFNEAYRYVDWILTVPLLLAEVVAVLALAKELSKSLMGRLIPASAAMIILGYPGEISNSNSTKILWGVLSTLPFIYILYVLFVELGKSLDRQPAGVAATIGRLRLLLIATWGVYPISYLIPIL
>ENA|CAIOUL010000221|CAIOUL010000221.1_2
MFTQLLTTVASGSELELLSGTSLPSYIAFTFFVGTMAMMAASVFFFFEMRNVAERWRTSMLVSGLITFIAAVHYYYMRGFFMEHQESPTFFRYVDWLLTVPLMCVEFYLITKKAGAKQGLLWKLIFASVVMLVTGYFGEAVWRESSVLWGVLSGAAYFYIAYLVWFGEVAALANTAGPAVAKATKTLAWFVLVGWAIYPLGYILGTPGGLFGITFSTDTRVMDVIYNIGDAVNKIGFGLVIYALTQADKD
>ENA|CAIOVD010000118|CAIOVD010000118.1_3
YNIFSFGLISMLATTIFTLISQARVLPKYRIALVMSSMVTFIAAYHYFRIFNSFNESSMKNAVTVGTSQGAFNEAYRYIDWILTVPLLLVEVIAVLALAKDASKSLITRLVPASAAMIILGYPGEISSSNGTKVLFGVLSTLPFLYILYVLFVELTKSLDRQPEGVAATVSRLRLLLVGTWGVYPISYLLPILIKHPSASQAAGLFTGRQIGYTIADVLAKCVFGLTILKIARMKSAAEGMADTH
>ENA|CAIOVL010000050|CAIOVL010000050.1_1
MLATTVFTLVSQSRVLPKYRIALVMSSMVTFIAGYHYFRIFNSFSESSMKNAVSVGTAQGSFNEAYRYIDWILTVPLLLVEVIAVLALAKEASKSLISRLVPASAAMIILGYPGEISSSNGTKILFGILSTIPFLYILQVLFVELTKSLDRQPEGVAATVKRLRLLLVGTWGVYPISYMLPILIKHPSASQAADLFTGRQIGYTVADVLAKCVFGLTILKIARMKSAAEGMADTH
>ENA|CAIOVO010000570|CAIOVO010000570.1_2
MEVVETLTNAQFQTVYNVLSLALAAMAATTVFLLAVTPRVLPRYRLALIVSAMVCFIAAYHYMRIFDSFSDAYIAVGAGMPGVQETFELVKGDGFNEGYRYVDWLLTVPLLLFETVAVLALPAAVRRGLLWKLIPASALMIILGYPGEIAVEMGPKAIWGALSTIPFLYILYVLFVELSKAAKTQPNQVGKELAGLRWLLLATWGVYPISYAFPMIGLDGADSFVYRQIGYSLADVLAKCLYGLLIFKIARIKSMDDSATFAEEEMKEAPSSKGAAA
>ENA|CAIOVP010000226|CAIOVP010000226.1_4
MESLLQTSTQQTWLWIGTIGMALGAVVIYALGGKGNQHHHRVASVFVCAIAACMYLLMAFGQGDAIVTQASLVFTPDEVDVTMDSALIYWARYLDWTITTPLLLVGLLTLGLKPLSGGGESIRERMGLIGAVIGADILMIVTGLFGALSLNELHKYLWFIISCGFFLAVLAAIWGPVRAAAAEQGGDVAALYNRLAGILTVLWFIYPVLWLVGTEGTGAISLDLEVIVFTIIDLTAKVGFGILLVTGVAKLGSHASSSA
>ENA|CAIOVP010000299|CAIOVP010000299.1_2
GLIASLSKEAHTRWVWYVISCVAFLIVLYLIAGPIRAAAAERSPEHAALYSKLLGILVVLWFVYPIVWAVGTEGVGAVGLDAEVAIFAVVDLLAKVGFGLLLVAGSAKLSAPAGERVAA
>ENA|CAIOVV010000492|CAIOVV010000492.1_2
MEPTLSMNQYSLVTNLMSLTVATMGAAALFFFMSRQSVAAKYRVALTVSGLVVTIACYHYFRILESFTAAYKLEDGMYVATGIPFNDAYRYADWLLTVPLLLVELIAVLNLPKKESAGLLGKLTIAAVLMIALGYPGEISSDAGTRWLWGWLSTVPFLYILYVLFVQLSGAVDRQVDAAKVLIKNARLLIFATWGFYPIAYTIGTLGLGSGASTEVAIQVGYTLADITAKAGLGVFIFNIARVKTEAEEGSAA
>ENA|CAIOWI010000270|CAIOWI010000270.1_4
MQTSTQETWLWIGTIGMALGAFVIYALGAKMQERHHQITSFFVCAIAACMYLLMAFGQGDVVVSKATLAITPIGVGADINAELVYWARYLDWVVT
>ENA|CAIOWP010000003|CAIOWP010000003.1_81
MQGITLFQYSLIYNAFSFTFAAMAATTLFLWLGRSEVSHNYRTAVTVSGLVTFIAAYHYLRIFNSWEAAFDVKNGVVAVTGYAFNDAYRYVDWLLTVPLLLVELVLVMRLDAAETSRKALTLGSAAALMIVLGYPGEIASDIPTRALWGTLSAIPFVYIVWQLFSGLGASIERQPEAVKGLVKQARLLTFASWGFYPIVYMAPYVHLSGPDATTTIQVGYTLADLVAKAVVGVLIFNIAVRKSRLEEA
>ENA|CAIOWQ010000006|CAIOWQ010000006.1_1
MGEVTLTGNEYLLVYNVFSLVVASMFGAFIYFAFNVSQVSKKYRSAVVVSAVVVAVAGYHYFRIFTGWADGEFNEGYRYADWLLTVPLLLIELLIVLGITSEKRRPLAIKLVIAAIAMIALGYPGEVSTSDSTKWIFWVLAMIPFVYILVTVAGEMKASATRESARVAKGIRLAAILLLVAWLVYPIAYLFPILFGESSGMAETVRQVGYSVADLLAKPVYGLAILAVAKLRTAEEEPANS
>ENA|CAIOWS010000061|CAIOWS010000061.1_2
MNLLPELLSSQYSLVYNILSFTIASMGASFVFFLMARQQVGVTYRPALLFSALVVGIACYHYFRIFDSFESAYALADGVYKPSGKPFNDAYRYVDWMLTVPLLLVELVAVLHLAKDVSRKMLVNLIIAAVLMIGLGYIGEGELTNMTTRAIWGTLSSIPFVYILYVLWVELGTQVKTQSETVRGLLKITRVVLVATWGVYPVTYLLPMLGIDIQSSVVAIQVGYALADVAAKCGYGLLIFFIARAKSEEDGSLPVA
>ENA|CAIOXM010000041|CAIOXM010000041.1_4
MDGIYDVTTLTADQYMVVSGFLSLGFAAMLATTIYLYLAQARVLPKYRQAIVISGTVTLIALYHYWRIYDSFKSAHAGGEVFNEAYRYVDWLLTVPLLLMETIAVLALPAANRKSLTARLVPASAAMIILGYPGEVSADMATKAIWGGLSSIPFLYILYVLFVELTKTLETQPAEVAATVKRLRLLLIATWGVYPISYLLPLIGVDGGNAFVGRQVGYTVADILAKCLFGLTIYKIARLKSAADDSSYASSEGVH
>ENA|CAIOXN010000118|CAIOXN010000118.1_1
LAKEASKSLIFRLVPASAAMIILGYPGEISSNNGTKVLWGILSTIPFLYILYVLFVELGKSLERQPAGVAATVGRLRLLLIATWGVYPISYLIPVLVKNPSMSQIANLFTDRQIGYTIADVLAKCVFGLTIYKIARMKSIAEGMKDDH
>ENA|CAIOXN010000218|CAIOXN010000218.1_5
MLQLSNNQWSSLYNIFSFGLISMIACTVFTLVSQSRVAAKYRNALVMSSMVTFIAGYHYFRIFNSFNDSSMKGAVTIGTQQGAFNEAYRYVDWLLTVPLLLVEVIAVLALAKEVSKSLIMRLVPASAAMIALGYPGEISNDQN
>ENA|CAIOXT010000177|CAIOXT010000177.1_2
MLQLSNNQWSSLYNIFSFGLISMIACTVFTLVSQSRVAAKYRNALVMSSMVTFIAGYHYFRIFNSFNDSSMKGAVTIGTQQGAFNEAYRYVDWILTVPLLLVEVIAVLALAKEASKSLIFRLVPASAAMIILGYPGEISSNNGTKVLWGILSTIPFLYILYVLFVELGKSLERQPAGVAATVGRLRLLLIATWGVYPISYLIPVLVKNPSMSQIANLFTDRQIGYTIADVLAKCVFGLTIYKIARMKSIAEGMKDDH
>ENA|CAIOYO010000093|CAIOYO010000093.1_6
MISKCLFSKASALAVLGLLSPVGAMASTGSQNLRGDDLVGVSFWVISMALVAATAFFFLETQRVSPKWKTSLTVSGLVTLVAATHYFYMRDVWVATGETPTVFRYIDWLITVPLLMVEFFLILSAVTKVPAGVFWRLMVGTLVMLVAGYLGEAGKVGVWPAFIVSMAGWLYIINEIYRGEAGKINAASAPPAVQSAFRLMRGIVVFGWAVYPIGYVFGYLLGGDPKDSAMALNVVYNFADFLNKIAFGVIIWAAAVSESDKR
>ENA|CAIOYQ010000189|CAIOYQ010000189.1_1
MDHLSLMSVTTIAKTDYVSFTFFVGTMAMMAAAVFFFMEVGNTSKEWRTSVLVSGLITFIAAVHYYYMRGYYADQMAIPGMTPQNASPTFFRYVDWLLTVPLMCVEFYLITKKAGGKSSLLWKMILASVVMLVTGYWGEAVAPANATLWGTLSAIAYFYIVYEVWLGDVKKLATSAGSAVASANAALGWFVLVGWAIYPLGYLIGTADGQWYASFKNIGIDMNVIYNIGDAINKIGFGLVIYSLSRKAA
>ENA|CAIOYU010000119|CAIOYU010000119.1_8
MNSTWLWIGTIGMALGALAIVAVGNKAESRHHVTASAFVCIIAACAYFAMASKQGIHTFVDNGGTERTVYYARYLDWLFTTPLLLIGLMTVALPRLTTPLQARDRNALVAGVLGADVLMVVTGVIAALSKDDHTRWIWYVISCAFFLVVLYMIAGPIRAAAAGRGPEHAALYTKLLGILAVLWFIYPILWAIGTEGTGMIGLGGEIAVFAVIDLLAKVGFGLLLVSGSARLPSPLVDRVLG
>ENA|CAIOYZ010000028|CAIOYZ010000028.1_126
MSLSIHEGRHDGLAAHMEDAMELISTFQYSLVYNAFSFTFATMAAATLFLWLGRSQVSANYKTAVTISGLVCAIAAYHYWRIFESWEAAYTVTDGVLTVTGVAFNDAYRYVDWLLTVPLLLIELVLVMRLSREETVSKATKLGAAAALMIVLGYPGEIATDIPTRALWGTLSAIPFLYIIWELFSGLGASIERQPESVRELVKKARLLTFASWGFYPIVYMAPYADISGATATTAIQIGYTIADLVAKAAVGILVWVIAVRKTEAEAA
>ENA|CAIOZC010000090|CAIOZC010000090.1_6
MNEATGLLVSNHNLVYNALSFATATLGISFVFFLVSRSRVSVNYRSAVTMSAMICGVAAYHYWRMFTNFAGGSWNEGYRYADWLLTVPLLVAELVVVSGVTKEVAKKVTPRLVIAALLMIATGYPGEIADHGSSARYTWFIISFLFMLYVLYELFAGSIGKTLKSQSGEIGKKLNNLRYVLVATWVVYPIFYLLGDETSFIAKIFNLSAEQSGTVIQVGYSISDIVAKAGYGLIILGIATARSDAEGYRAA
>ENA|CAIOZD010000346|CAIOZD010000346.1_6
MLGGFLLGAMPDLTIFQYNAVDNIFSMTVATMGAAALFLFMSRSQVDPEYRPALMVSGLVVSIACYHYFMIRHSWNDAYSLADGGAKYVGTGAAFNDFYRYADWILTVPLLMVELVSVLRLPSAKATSLLTRLVIAAAAMIALGYPGEVIADPSRWTERVIWGGLSSIPFFYILYVLWVELTNSLDSQPPAARKLIEICRLVLLITWAVYPIAYAMGGTPDALAAKQGGTTGAGGIVGLQIGYAIADMTAKAGFGVLIYFIARAKSRRTADGHSEAAYAAG
>ENA|CAIOZL010000302|CAIOZL010000302.1_2
MKIRPIVSKMSLLILAALLLPSQAHASSGVVLKSDDFVGMSFWLISMALVASTAFFFLETQRVAGKWKTSLTVSGLVTLVAAVHYFYMREVWVTTGQTPTVYRYIDWLITVPLLMVEFYLILSAITKVPVGVFWRLMLGTLVMLIGGYLGEAHYWGVLPAFIVGMVGWAYILFEIFLGEASRINANQAPPAVKSAFNLMRLIVTFGWAIYPIGYYVGYLTGANPEDSMKGLNIVYNLADVLNKIAFGVIIWAAAVSETDAHAK
>ENA|CAIOZW010000182|CAIOZW010000182.1_6
MEPTLSMNQYSLVTNLMSLTVATMGAAALFFFMSRQSVAAKYRVALTVSGLVVTIACYHYFRILESFTAAYKLEDGMYVATGIPFNDAYRYADWLLTVPLLLVELIAVLNLPKKESAGLLGKLTIAAVLMIALGYPGEISSDAGTRWLWGWLSTVPFLYILYVLFVQLSGAVDRQVDAAKVLIKNARLLIFATWGFYPIAYTIGTLGLGSGASTEVAIQVGYTLADITAKAGLGVFIFNIARVKTEAEEGSAA
>ENA|CAIOZX010000250|CAIOZX010000250.1_4
MSGITLPTLSVGEYGLVYNMLSFALAAMIGSLLFFVLARDLVSPKYRMALILSAIVVLVAGYHYFRIFESWTSAYTLSNGQFVASGEPFNDGYRYMDWLLTVPLLVAELVAVLTLPKEKSGSLTARLVLAAVLMIVLGYPGETSTDIATRAIWGFLSTLPFVYILWILWGELNKAAGTQSPYVQILLRNTRLLLLGTWGFYPIVYLLPMLGISGSAALVGVQVGYSIADVLAKCGYGVMIFMIARAKMAAEEKVK
>ENA|CAIPAF010000699|CAIPAF010000699.1_3
MDLSQYSLVYNSLSFGIATFGAATAFFWLNRSQVDSRYRTAITISGIVTLVAFYHYFRMFESLGSAFEVKGAKVSETGVPFNDAYRYVDWLLTVPLLVAELILVMGLSAAETRSRVVSLGGAAVVMILLGYPGEVATDSGTRWLWWALSMVPFLYIVYTLYTGLGE
>ENA|CAIPAI010000036|CAIPAI010000036.1_18
MSEVSGDPDFQVAAVTYQREDLPAPKPALRPPYDGSAPTAPSLEREKLMLQLSDGQWSSLFNVFSFGLISMLACTVFTLVSQSRVLPKYRAALVMSSMVTFIAGYHYWRIFNSFEGSSKGNAVTIGTAQGAFNEAYRYVDWILTVPLLLVEVIAVLALARQASKSLMTRLVPASAAMIILGYPGEISTVTSEKVIWGVLSTLPFLYILWVLFIELTKSLGNQPEGVAATVSRLRLLLIGTWGVYPISYLIPMIITNPTATEAAGLFTARQVGYTVADVLAKCVFGLTIYKIARMKSAAEGMAESH
>ENA|CAIPAK010000823|CAIPAK010000823.1_4
MNTKLLEATDVASGTFTLLLLTTVAVTVLLLIGTSWVSRKWKLPLAMAALVTLVSAGFYFEASQIWQASNQMPAIYRYVAWFVTMPLQVMVMYFFVNAMAPLSTWLFWRLMVASVVMVLARYLGEANLMYPTLGFLIGLACWLYVLGEVFFGRMAEVSTKSSNFSVHRGYFWMRLIISIGWAVYPLCYFIVGFAGGVAPGKLSIVYNLSDLVNQVAFCLTVLSASIRDSGNNR
>ENA|CAIPAZ010000039|CAIPAZ010000039.1_2
MQITSAVTNWLWVGFFGMLVGTALIYLIGSKLKQSQKYHVYLAMIITSIATIAYYAMANNQGIFIVNGKEVFAARYIDWVLTTPLLLLSLLLIAFPAGKDAAKLREKVGLFATVIFADIVMIVTGLFANLSSNTNNQRFWFVLSFIAFLVVIWQMYGPVREQAKNLGAGANKFFTNMLTYLLVLWFIYPIVWLLGTSGYDKISLGAEVSIYAVLDLCAKAVFGIFLVLYMKDVKNVE
>ENA|CAIPBC010000553|CAIPBC010000553.1_3
VFFFFEIQNTSAKWRTSVLVSGLITFIAAVHYYYMRGYNLETGESPTFFRYVDWTLTVPLMCVEFYLITKKAGAKSGLLWKLIFASLVMLITGYLGETVNREKSVLWGVISGAAYFYIVYLVWFGEVSKLAKDAGDAVAKATKTLAWFVLVGWAIYPLGYILGTPGGLFGMQLVSDPAAASHAMDIVYNIGDAVNKIGFGLVIYALSRKEAA
>ENA|CAIPBL010000006|CAIPBL010000006.1_9
MNMYLLDTFKVIDSTNYVAFTFFVGTMAMMAAAVFFFLELNNTSKEWRTSVLVSGLITFIAAVHYYYMRGYNLETNSSPVFFRYVDWLLTVPLMCVEFYLITKKSGAKIALLWKLIFASVVMLVTGYIGEAISPASSVLWGVVSGAAYFYIVYLIWFGDVAKLAKAGSPAVAAANKTLAWFVLVGWAIYPLGYIVGTPGGLFGMKLDLGLNMDIIYNIGDAINKIGFGLVIYSLSRKEA
>ENA|CAIPBQ010000245|CAIPBQ010000245.1_1
TVHYFEASQIWLATGQMPAIYRYIAWFVTMPLQVMTLYFFVGAMAPLSTWLFWRLLVVSVVMVLARYMGETSLMYPALGFLIGLVAWLYILGEVFFGRMGEVSAKSANFSVHRGYFWLRLIITMGWAVYPLCYFIVGFAGGVAENKLNVAYNLADLVNQIAFALAILTAAMKDSGSNR
>ENA|CAIPBU010000146|CAIPBU010000146.1_3
MGVFTLLTLAAEMTTTMKALNAGLSMEGVTMYLFWLSTVAMGAGMFYFWLQRKTVPTQYQTAVTVAGIICAVAAFHYWRMSNIYLEGVASLFNEDGSRIPGATIKQFPTAYRYIDWLITVPLLVMEFPLLLNLGKAGRELFKSLLFWALVMLVTAWVAEESVTGSQQWWTWYVVSCGAWLYIVYTLFTKVTEAMKTAPESIQESLKSMRLFVLVGWVIYPIGFLMALNGGNGESWREILYNVADVINKVFFGLVCYQGVKALGHNN
>ENA|CAIPCI010000160|CAIPCI010000160.1_4
MIKDLKRLSKTSLGAGAGLLGLSLPAFAEGAAILQSSDFVGISFWLISMALIASTAFFFLERDRVAGKWKTSLTVSGLVTLVAAVHYFYMRDVWVATGSTPTVYRYIDWLITVPLLMIEFYLILAAIAKVPVGVFWRLMIGTLVMLVGGYAGEAGYIAVMPAFIIGMLGWFYILWEIFAGEASKINAGQAPKNVQSAFSLMRWIVTIGWAIYPLGYYFGYLTGSDPADSMKALNIVYNLADVLNKIAFGVIIWSVAVSESEKK
>ENA|CAIPCN010000023|CAIPCN010000023.1_15
MNINKLWQKVNSFLTPLGVFALSSPNAHASSSLLKQDDFVGISFWIISMALVASTAFFFLERDRVVAKWRTSLTVSGLVTLVAAVHYFYMRDVWVTTGSTPTVFRYIDWFITVPLLMIEFYLILSAIAKVPVGVFWRLIIGTLIMLIGGYLGEAKYMQAFPAFVLGMVGWAYILYEIFLGEASKINAQNAPHSVQSAFKVMRLIVTFGWAIYPLGYYFGYLTGEDVASSANSLNIIYNLADVLNKIAFGLIIWGVAVKESEGSHSKV
>ENA|CAIPCT010000119|CAIPCT010000119.1_14
MLKLDSNQWNLVYNVFSFGLVSMLACTIYTLVSQQRVLAKYRNALVMSSMVTFIAGYHYMRIFNSFNESSADMTVNVSGAQGSFNEAYRYVDWLLTVPLLLVEVIAVLALAKEVSRSLIMRLVPASAAMIALGYPGEISSDKNTAILFGVLSTIPFLYILYVLFVELGKSLDRQPEGVAATVGRLRLLLIATWGVYPISYILGMNPATDMSVAGQQFVGVQVGYTIADVLAKCVFGLTILKIARMKSIAEGMKDEH
>ENA|CAIPDB010000022|CAIPDB010000022.1_2
MNSIALSADQFGIVYNVLSFGLVSMLACTVYTLVSQSRVLPKYRTALVMSSMVTFIAAYHYWRIFNSFDDSFVDGSLKVGTGHGTFNEGYRYVDWILTVPLLLVEVIAVLALAKAAASSLINRLVPASAAMIALGYPGEISTDNNTKVLWGVLSTIPFLYILYVLFVELSKSLDRQPAGVAATVGRLRLLLIATWGVYPIAYLLPILGQDALDPAAFVNRQIGYTIADVLAKCVFGLTILKIAKMKSVAEGMKDDH
>ENA|CAIPDC010000067|CAIPDC010000067.1_126
MSLSIHEGRHDGLAAHMEDAMELISTFQYSLVYNAFSFTFATMAAATLFLWLGRSQVSANYKTAVTISGLVCAIAAYHYWRIFESWEAAYTVTDGVLTVTGVAFNDAYRYVDWLLTVPLLLIELVLVMRLSREETVSKATKLGAAAALMIVLGYPGEIATDIPTRALWGTLSAIPFLYIIWELFSGLGASIERQPESVRELVKKARLLTFASWGFYPIVYMAPYADISGATATTAIQIGYTIADLVAKAAVGILVWVIAVRKTEAEAA
>ENA|CAIPDW010000175|CAIPDW010000175.1_6
MLQLSSGQWSSLYNIFSFGLISMLATTIFTLISQARVLPKYRIALVMSSMVTFIAAYHYFRIFNSFNESSMKNAVTVGTSQGAFNEAYRYIDWILTVPLLLVEVIAVLALAKDASKSLITRLVPASAAMIILGYPGEISSSNGTKVLFGVLSTLPFLYILYVLFVELTKSLDRQPEGVAATVSRLRLLLVGTWGVYPISYLLPILIKHPSASQAAGLFTGRQIGYTIADVLAKCVFGLTILKIARMKSAAEGMADTH
>ENA|CAIPDY010000061|CAIPDY010000061.1_4
MLQLSNNQWSSLYNIFSFGLISMIACTVFTLVSQSRVAAKYRNALVMSSMVTFIAGYHYFRIFNSFNDSSMKGAVTIGTQQGAFNEAYRYVDWILTVPLLLVEVIAVLALAKEASKSLIFRLVPASAAMIILGYPGEISSNNGTKVLWGILSTIPFLYILYVLFVELGKSLERQPAGVAATVGRLRLLLIATWGVYPISYLIPVLVKNPSMSQIANLFTDRQIGYTIADVLAKCVFGLTIYKIARMKSIAEGMKDDH
>ENA|CAIPDZ010000220|CAIPDZ010000220.1_8
MNPFVLAAADVTGVSMDFLQAQAGGTLLQTLTLYLFFAGTVAMGAGALYFFLLRDDVAPEYRSTMVVAGLVCGIACFHYSKMTGVYQSGQGFPTALRYVDWLFTTPLLLLKFPLLLRMGDRGSKFLCQLVSLDVAMIVTAFIAETSVVDSQRWWTFFLVSCLFELLIVGVLFVSLGQAIADAPPPLAQALGTMRLFVLIGWAIYPIGFLMARAGAGEYREIIYNVADVINKVGFGLVAYHGIKAMSHRERSAA
>ENA|CAIPEH010000012|CAIPEH010000012.1_14
MLQLSSTQWSSLYNIFSFGLISMLATTVFTLVSQSRVLPKYRAALVMSSMVTFIAGYHYFRIFNSFNESSKMGAVTVGTAQGSFNEAYRYVDWILTVPLLLVEVIAVLALAKAAANSLITRLVPASAAMIILGYPGEISTNTGTKVLYGILSTLPFLYILYVLFVELTKSLDRQPEGVAATIGRLRLLLIATWGVYPISYLIPILVKNPSASQMASLFTDRQIGYTIADVLAKCVFGLTIYKIAKMKSVAEGMKDDH
>ENA|CAIPES010000011|CAIPES010000011.1_84
MLSSHDLVSSSYSFAIACFGAATVFLFLQRQQVASQYRTAVTISGIVTLIACYHYSRIAYDYSLGRSVDLYRYVDWLLTVPLLLIEFILALRLSENETRWKSFLLSVLALSMIVFGYFGEIAPASSSDALKFFILSCIPFLAIIYQLFFGLSKAISAQPASSKSLIANARNLIAITWLFYPIVYALRFKGFDPGSPSIQLGYTLADIIAKAGLGIMIYSVSMRKTSSGN
>ENA|CAIPET010000440|CAIPET010000440.1_2
MLLAANPLGLEGAQAELVYNGFSFAVAAMGIGFVYFLVSRNRVAPAYRSAVTMSAMICGIAAYHYWRIFGQFNSTEWNEGYRYADWLLTVPLLVAELVVVSGLSKEAAKKVTPRLVVAALLMIATGYPGETADAGSSTRTVWGIISSIFMLYVLYELFAGEVGKALKSQSGEVGSKLNNVRYLLLFTWGVYPIAYILGDETSWLSDTLGLSGSDATTAIQFGYTIADVLAKPGYGLIILGIAIARSNAEGYRAA
>ENA|CAIPEU010000475|CAIPEU010000475.1_2
MDHLTLMSVAIAKTDYVSFTFFVGTMAMMAAAVFFFMEVGNTSPEWRTSVLVSGLITFIAAVHYYYMRGYYAETHDSPTFFRYVDWLLTVPLMCVEFYLITKKAGGTASILWKMILGSVVMLVTGYMGEAGLGNPTVWGTVSAIAYFYIVYEVWMGDVKKLATNAGSAVASANAALGWFVLVGWAIYPLGYLIGTADGQWYASFKNIGLDMNVIYNIGDAVNKIGFGLVIYSLSRKSA
>ENA|CAIPEX010000047|CAIPEX010000047.1_4
MEPLQAYQLVYNLMSLSIAAMGSSFFFFVSARGALKPENRMAVTLSATVVLIALYHYVRIFDSWVSTAGGSLGTFNEAYRYVDWVLTVPLLVAELVLVLRLDSKLESKLIQRNVVYAFLMIVTGYIGEMDAQTTVVLTSARTIWGLISSVFFVLILRDLFGGIAVSIKKQSKEIQGIFRILRVVLLATWGVYPIAYLLPTISTSIGLTAADGMVLKQVGYTIADILAKPGYGLLIWKIATLKDKGR
>ENA|CAIPFC010000097|CAIPFC010000097.1_17
MATKTPSDFLQASDITGITFWLISMAVLGMAVFLFLERKAIKNFWRKPITLLFVVSCISFAHYLYLRQSWVSTGSAPVLFRYIDWFLTAPILIAQFYFILSSTKRTSAAILWRLVGGTFVMFFGQFLGESGYININPAFIIGMSGWIFVLYEIFAGEAGKEASRLSGDSATCYMLCKWIVTVGWAVYPLGYLLANMAGSTAEDSINIIYNLSDFVNKILFSFIVYKKAEI
>ENA|CAIPFG010000060|CAIPFG010000060.1_7
MQLTSSQWSTLYNMFSFGLIAMLACTVYTLVSQSRVLPKYRNALVLSSMVTFIAGYHYFRIFNSFIDSSDAGMVKVGNAQGSFNEAYRYVDWVLTVPLLLVEVVAVLALAKAAASSLIGRLVPAATAMIALGYPGEIATENGSKILWGVLSTIPFLYILYVLFVELGKSLERQPEGVAATVGRLRLLLIATWGVYPISYLFPLLGIEGTDAFMYRQIGYTVADVLAKCVFGLTIYKIARMKSAAEGMKDDH
>ENA|CAIPFI010000081|CAIPFI010000081.1_3
MQITSAVTNWLWVGFFGMLVGTALIYLIGSKLKQSQKYHVYLAMIITSIATIAYYAMANNQGIFIVNGKEVFAARYIDWVLTTPLLLLSLLLIAFPAGKDAAKLREKVGLFATVIFADIVMIVTGLFANLSSNTNNQRFWFVLSFIAFLVVIWQMYGPVREQAKNLGAGANKFFTNMLTYLLVLWFIYPIVWLLGTSGYDKISLGAEVSIYAVLDLCAKAVFGIFLVLYMKDVKNVE
>ENA|CAIPFJ010000026|CAIPFJ010000026.1_1
MDLFLLDATMQIAKTDYVSFTFFVGTMAMMAAAVFFFLELNNTSKEWRTSVLVSGLITFIAAVHYYYMRGYYAETHDSPTFFRYVDWLLTVPLMCVEFYLITKKAGGTTSLLWKMILASVVMLVTGYWGEAVAPAQATLWGTISAIAYFYIVYEVWLGDVKKLATGAGTAVASANAALGWFVLVGWAIYPLGYLIGTADGQWYASFKNIGIDMNIIYNIGDAVNKIGFGLVIYSLSRKAA
>ENA|CAIPFT010000115|CAIPFT010000115.1_1
ILILVLGRGLGKHSHHAVTSFFVCAIAACFYLLMAQGQGDVIITAKDVVLTPEGLAVDVESRLVYFARYLDWVVTTPLLLIGLLGVGLAAVKSAGEDVRQRTGLVAGVIGADILMIVTGLFGALSLDSTHKYVWFIVSCVFFLAVLFVVWGPIRTSAKAQGGGIAALYDKLLFILTGLWFVYPVLWLLGTEGTETISLNTEVAVFAVIDLLAKVGFGVVLVTGVKGLMSGGSADAETGRAAVTD
>ENA|CAIPFT010000237|CAIPFT010000237.1_6
MSDLVITSMQETWLWIGTAGMALGAILILVLGRGLGKHSHHAVTSFFVCAIAACFYLLMAQGQGDVIITAK
>ENA|CAIPGK010000425|CAIPGK010000425.1_3
MELTAGQYTLIYNAFSFAIAAMGAATLFLWLNRSSVAPQYRAAVTISGLVTAIAFYHYWRIFGSWREAYEVKDGVLTATGVAFNDAYRYVDWLLTVPLLLIELILVMRLPHGETGKKAIRLGFLAALMVILGYPGEVSSASSTRWMWWVASMIPFLIILWELASGLKASIANQPAGVRSLVDKARVLTIISWCFYPLVFIFPMIGFTGGTATTLVQVGYTIADLVAKAVFGILIYMIAVRKSEAEGWGVSSGEMAMAGAAD
>ENA|CAIPGL010000113|CAIPGL010000113.1_1
MNLVQHGAVYNMLSLGIASMLFTSIFLWFARDRVLPKFRMAVMVSATVTSIAAYHYFRMFDSFNEAYTVGGTEVQGFEGYNVGYRYVDWFLTVPLLLVELVAVMGLARAIQSSLLKRLVPAAAAMIVLGYPGDMKMNVFFEGDASIWGLLSTIPFLYILWVLFIEIGKSLAGQSAKVQGLLKGARLLLIATWGVYPITFILAMNDTGAPSFDAVVSREIGYSIADILAKCVFGLIIFTIARVKSAEESKEFAASEYKS
>ENA|CAIPHQ010000316|CAIPHQ010000316.1_12
MDAKVLQATDIAGGSFSLLLVASLAATVLLFLGTGWVERRWKLPVALAGLITLIATLHYYEARAVWLATGGQMPVILRYAAWLVAVPVQVATVYFFAAASGAVPVGLFWRLIVVAAGMVLARYMGETGFMNATLGFLIGIVGWLYILGEFFFGALATTVNKSDNEAAQTGMFWLRLIATVGWAIYPLCYFVAAFAGGADVAKLNIVYNLADLVNELTFALAVLTAALRGQPARS
>ENA|CAIPIA010000076|CAIPIA010000076.1_81
MQGITLFQYSLIYNAFSFTFAAMAATTLFLWLGRSEVSHNYRTAVTVSGLVTFIAAYHYLRIFNSWEAAFDVKNGVVAVTGYAFNDAYRYVDWLLTVPLLLVELVLVMRLDAAETSRKALTLGSAAALMIVLGYPGEIASDIPTRALWGTLSAIPFVYIVWQLFSGLGASIERQPEAVKGLVKQARLLTFASWGFYPIVYMAPYVHLSGPDATTTIQVGYTLADLVAKAVVGVLIFNIAVRKSRLEEA
>ENA|CAIPIC010000245|CAIPIC010000245.1_1
MLQLSNGQWSSLYNIFSFGLISMLATTVFTLISQARVLPKYRTALVMSSMVTFIAGYHYFRIFNSFTESSMKNAVSVGTSQGSFNEAYRYIDWILTVPLLLVEVIAVLALAKEASKSLIARLVPASAAMIILGYPGEISNSTGTKVLFGVLSTLPFLYILYVLFVELTKSLDRQPEGVAATVSRLRLLLIGTWGVYPISYLLPILIKHPSASQAADLFVGRQIGYTIADVLAKCVFGLTIFKIARLKSAAEGLVETH
>ENA|CAIPIE010000004|CAIPIE010000004.1_23
MSSVNDWLALGTVGMTAGSVILALIGVTMRKEDRHHVYLAMAITLIAATAYYAMLNNVGDIMVGGVTVQLARYVDWVVTTPLLLISLISIALPSGKSKNKMSLIWAVVGLDVYMIITGVIASLVNNDTRWYWYAFSCVALLGVVYMLYGTIMNESKKVAGKKISQLYTYVALYLSVLWAAYPVVWYLSGVGVNKISFASENYAYAVLDLLAKVGFGIVVLVSVSRLAASAKPKAGESTVEAASK
>ENA|CAIPIG010000022|CAIPIG010000022.1_2
MLQLSNNQWSSLYNIFSFGLISMIACTVFTLVSQSRVAAKYRNALVMSSMVTFIAGYHYFRIFNSFNDSSMKGAVTIGTQQGAFNEAYRYVDWILTVPLLLVEVIAVLALAKEASKSLIFRLVPASAAMIILGYPGEISSNNGTKVLWGILSTIPFLYILYVLFVELGKSLERQPAGVAATVGRLRLLLIATWGVYPISYLIPVLVKNPSMSQIANLFTDRQIGYTIADVLAKCVFGLTIYKIARMKSIAEGMKDDH
>ENA|CAIPIN010000003|CAIPIN010000003.1_1
MEVVETLTNAQFQTVYNVLSLALAAMAATTVFLLAVTPRVLPRYRLALIVSAMVCFIAAYHYMRIFDSFSDAYIAVGAGMPGVQETFELVKGDGFNEGYRYVDWLLTVPLLLFETVAVLALPAAVRRGLLWKLIPASALMIILGYPGEIAVEMGPKAIWGALSTIPFLYILYVLFVELSKAAKTQPNQVGKELAGLRWLLLATW
>ENA|CAIPIP010000347|CAIPIP010000347.1_3
SASRVGKLVVAALVMLVTAWVAEESPTGGSQWWTWYLVSCFAWFYIVFVLFTQATAAMASSPPSIQESLKTLRLFVLVGWTIYPVGFLMALAGDQGESWREILYNIADVINKVFFGLVCYQGVKGLQDSKSHAAHA
>ENA|CAIPIX010000098|CAIPIX010000098.1_5
MSVTLDSNQWNLVYNIFSFGLISMLACTVYTLVSQSRVLPKYRNALVMSSMVTFIAGYHYFRIFNSFGEASDGMAVNVSGEQGAFNEAYRYVDWLLTVPLLLVEVIAVLALAKEVSRSLITRLVPASAAMIALGYPGEISSDKNTAILYGVLSTIPFIYILYVLFVELGKSLERQPAGVAETIGRLRLLLIATWGVYPVSYILGMNGDPTASSFVGVQVGYTIADILAKCVFGLTILKIARMKSHAEGMPADH
>ENA|CAIPJF010000025|CAIPJF010000025.1_7
MLQLSNNQWSSLYNVFSFGLISMLACTVYTLVAQSRVLPKYRAALVMSSMVTFIAGYHYFRIFNSFNDSSMKNAVQIGTSQGSFNEAYRYVDWILTVPLLLVEVIAVLGLAKAASQSLIYRLVPASAAMIILGYPGEISSNNGTKVIFGILSTIPFLYILYVLFVELTKSLDRQPEGVAATVSRLRLLLIATWGVYPISYLIPILVKNPSMSQMANLFTDRQIGYTVADVLAKCVFGLTIYKIAKMKSVAEGMKDDH
>ENA|CAIPKF010000148|CAIPKF010000148.1_3
MLKLDSNQWNLVYNVFSLGLVSMLACTIYTLVSQQRVLAKYRNALVMSSMVTFIAGYHYMRIFNSFNESSADMTVNVSGAQGSFNEAYRYVDWLLTVPLLLVEVIAVLALAKEVSRSLIMRLVPASAAMIALGYPGEISADKNTAILFGVLSTIPFLYILYVLFVELGKSLDRQPEGVAATIGRLRLLLIATWGVYPISYILGMNPATDMDVAAQQFVGVQVGYTIADILAKCVFGLTILKIARMKSIAEGMKEDH
>ENA|CAIPKK010000005|CAIPKK010000005.1_121
MLQLSNNQWSSLYNVFSFGLISMLACTVYTLVAQSRVLPKYRAALVMSSMVTFIAGYHYFRIFNSFNDSSMKNAVQIGTSQGSFNEAYRYVDWILTVPLLLVEVIAVLGLAKAASQSLIYRLVPASAAMIILGYPGEISSNNGTKVIFGILSTIPFLYILYVLFVELTKSLDRQPEGVAATVSRLRLLLIATWGVYPISYLIPILVKNPSMSQMANLFTDRQIGYTVADVLAKCVFGLTIYKIAKMKSVAEGMKDDH
>ENA|CAIPKR010000082|CAIPKR010000082.1_4
CGLICSPKLKHMDLFLLDATVQIAKTDYVSFTFFVGTMAMMAAAVFFFFELNNTSKEWRTSVLVSGLITFIAAVHYYYMRGYYAETHDSPTFFRYVDWLLTVPLMCVEFYLITKKAGGTTSLLWKMILASVVMLVTGYWGEAVAPAQATLWGTISALAYFYIVYEVWLGDVKKLATSAGSAVASANKALGWFILVGWAIYPLGYLIGTAEGQWYAGFANIGLNMDVIYNIGDAVNKIGFGLVIYSLSRKTA
>ENA|CAIPLC010000140|CAIPLC010000140.1_2
MSVTLDSNQWNLVYNIFSFGLISMLACTVYTLVSQSRVLPKYRNALVMSSMVTFIAGYHYFRIFNSFGEASDGMAVNVSGEQGAFNEAYRYVDWLLTVPLLLVEVIAVLALAKEVSRSLITRLVPASAAMIALGYPGEISSDKNTAILYGVLSTIPFIYILYVLFVELGKSLERQPAGVAETIGRLRLLLIATWGVYPVSYILGMNGDPTASSFVGVQVGYTIADILAKCVFGLTILKIARMKSHAEG
>ENA|CAIPLD010000020|CAIPLD010000020.1_38
MSLPLELSSGEFQLVYNMLSLAIAAMFASFAFFVMVQQQLTAKYRPAMILSSLVVGIAGYHYWRIFNSWEGAYALNEAGRYVATGEAFNDAYRYVDWLLTVPLLVAELVAVLALPKERRGSMMARLVVASALMIGLGYPGEISGDATTRVVWAVLSTIPFVYILFVLYTQLGQAANIKDSEVKVLLRNTQLLLLGTWGFYPIAYAMPLLGIGGSGATVALQVGYSIADIAAKCGYGTMIYHIARAKMAAEGVDEAEEPRLALK
>ENA|CAIPLF010000277|CAIPLF010000277.1_1
MLQLSNGQWSSLYNIFSFGLIAMLATTVFTLISQSRVLPKYRTALVMSSMVTFIAGYHYFRIFNSFNESSMKNALSVGTSQGSFNEAYRYIDWILTVPLLLVEVIAVLALAKEASKSLIGRLVPASAAMIILGYPGEISNSTSTKVLFGILSTLPFLYILYVLFVELTKSLDRQPAGVGATVKRLRLLLVATWGVYPISYLIPMLIKNPSAAQAADLFTSRQIGYTIADVLAKCVFGLTIFKIARMKSAAEGMDDSH
>ENA|CAIPLJ010000130|CAIPLJ010000130.1_1
MSVTLDNNQWNIVYNIFSFGLISMLACTVYTLVSQSRVLPKYRNALVMSSMVTFIAGYHYFRIFNSFAEASKDHAVMLGGDQGAFNEAYRYVDWLLTVPLLLVEVIAVLALAKEVSRSLITRLVPAAAAMIALGYPGQISTVKNTQVLYGVLSTIPFLYILYVLFVELGKSLDRQPAGVGETIGRLRLLLVATWGVYPISYILGMNGAPTAGSFVGVQVGYTIADILAKCVFGLTILKIARMKSHAEGMPADH
>ENA|CAIPLR010000163|CAIPLR010000163.1_22
MSVTLNSNQWNLVYNIFSFGLISMLACTVYTLVSQSRVLPKYRNALVMSSMVTFIAGYHYWRIFNSFNEASTGFAVNVSGNHGAFNEAYRYVDWLLTVPLLLVEVIAVLALAKEVSKSLIMRLVPASAAMIALGYPGEISTNTTTAAIYGVLSTIPFLYILYVLFVELTKSLDRQPAGVADTVKRLRLLLVATWGVYPISYILGMNGDPTASSFVGVQVGYTIADILAKCVFGLTILKIARMKSHAEGMAADH
>ENA|CAIPLV010000385|CAIPLV010000385.1_1
MEGATMYLFWLSTVAMGAGMFYFWLQRKTVPVQYQTAVTVSGIICAVAAFHYWRMSGIYLEGVASLFNEDGSRIPGATIKQFPTAYRYIDWLITVPLLVLEFPLLLNLGKAGRELFKSLLFWSFAMLITAWVAEESVTGSQQWWTWYVVSCGAWLYIVYTLFTKVTEAMKTAPESIQESLKTMRLFVLVGWVIYPIGFLMALNGGNGESWREILYNV
>ENA|CAIPMC010000095|CAIPMC010000095.1_3
MIQTLLNAQVIASDNYVAFTFFIGCMAMMAASVFFFFEIQNTSAKWRTSVLVSGLITFIAAVHYYYMRGYNLETGESPTFFRYVDWTLTVPLMCVEFYLITKKAGAKSGLLWKLIFASLVMLITGYLGETVNREKSVLWGVISGAAYFYIVYLVWFGEVSKLAKDAGDAVAKATKTLAWFVLVGWAIYPLGYILGTPGGLFGMQLVSDPAAASHAMDIVYNIGDAVNKIGFGLVIYALSRKEAA
>ENA|CAIPMD010000306|CAIPMD010000306.1_4
ATATLGIAFVFFLVSRSRVSGNYRSAVTMSAMICGVAAYHYWRMFSNFSAGSWNEGYRYADWLLTVPLLVAELVVVAGVSKEVAKKITPRLVIAALLMIATGYPGEVAEHGSTERYVWFFISCAFMLYVLYELFAGTIGKTLKSQTGEIGKKLNNLRYVLVVTWIIYPIFYLLGDSTTFVSKIFDLSTEESATVIQVGYSISDILAKAGYGLLILGIATARSDAEGYRAA
>ENA|CAIPMS010000097|CAIPMS010000097.1_22
MSVTLDSNQWNLVYNIFSFGLISMLACTVYTLVSQSRVLPKYRNALVMSSMVTFIAGYHYFRIFNSFSEASDGMAVNVSGDQGAFNEAYRYVDWLLTVPLLLVEVIAVLALAKEVSKSLIMRLVPASAAMIALGYPGEISSDKNTAILYGVLSTIPFLYILYVLFVELGKSLERQPAGVAETIGRLRLLLIATWGVYPISYILGMNGDPTASSFVGVQVGYTIADILAKCVFGLTILKIARMKSHAEGMAADH
>ENA|CAIPMY010000104|CAIPMY010000104.1_31
MATKTPSDFLQASDITGITFWLISMAVLGMAVFLFLERKAIKNFWRKPITLLFVVSCISFAHYLYLRQSWVSTGSAPVLFRYIDWFLTAPILIAQFYFILSSTKRTSAAILWRLVGGTFVMFFGQFLGESGYININPAFIIGMSGWIFVLYEIFAGEAGKEASRLSGDSATCYMLCKWIVTVGWAVYPLGYLLANMAGSTAEDSINIIYNLSDFVNKILFSFIVYKKAEI
>ENA|CAIPNH010000029|CAIPNH010000029.1_2
MEPALSMNQYSLVTNLMSLTVATMGAAALFFFLSRQLVSEKYRLALTVSGLVVSIACYHYFRILESFSAAYKLDLTSMSYTATGIPFNDAYRYADWLLTVPLLLVELVAVLGLAKKESGALLGKLTIAAVLMIALGYPGEVSSDAGTRWLWGWLSTVPFLYILYVLFVQLSGAVDRQVEQARVLIRNARLLILATWGFYPIAYTIGTLGLGSGASTEVAIQVGYTLADITAKAGLGVFIFSIARVKTAAEEGVSA
>ENA|CAIPNJ010000143|CAIPNJ010000143.1_3
MELLFNSSIFLFSGLSSNDYVGFTFFIGYMAMFAASVFFFFERQTVEGKWKTSLLIAGLITMIASVHYYYMRDVWMNTGASPTQFRYIDWILTVPLMCVEFYLILKAFGAKIDLLWKMIGYSLIMLVAGYLGETAFRNQSVIWGIISTLGYAGILYEVWMGSARKLASGSNDPALQSAFKALSWFVLVGWAIYPIGYMAIETDGWLRGVIDVRNMDLIYNIGDAVNKIGFGLVIYSLAVKSR
>ENA|CAIPNL010000154|CAIPNL010000154.1_2
MNPCLLAAADGAGVTMDFLAAQAGGTLFQTLTLYLFFAGTVAMGAGALYFFLLRDDVEPEYRSTMVVAGLVCAIACFHYYKMTGVYQSGQGFPTALRYVDWLFTTPLLLLKFPLLLRLGDRGAKFFWQLVVLDVAMIVTAFIAETSVVDSQRWWTFFIISCCFELLIVGVLYVSLGQAIANAPAPLAQALGTMRLFVLIGWAIYPIGFLMARAGAGEYREVIYNVADVINKVGFGLVAYHGIKAMSHRGRSAA
>ENA|CAIPNL010000227|CAIPNL010000227.1_2
MNPFVLAAADVTGVSMDFLQAQAGGTLLQTLTLYLFFAGTVAMGAGALYFFLLRDDVAPEYRSTMVVAGLVCGIACFHYSKMTGVYQSGQGFPTALRYVDWLFTTPLLLLKFPLLLRMGDRGSKFLCQLVSLDVAMIVTAFIAETSVVDSQRWWTFFLVSCLFELLIVGVLFVSLGQAIADAPPPLAQALGTMRLFVLIGWAIYPIGFLMARAGAGEYREIIYNVADVINKVGFGLVAYHGIKAMSHRERSAA
>ENA|CAIPNT010000148|CAIPNT010000148.1_2
MNTLSQTLTNGQFSLVYNVLSLGLASMLFTTIFLFVSRERVLPRYRMAVVVSATVTGIATYHYFRMFDNFNHAFAGLTANNPDAYNVGYRYVDWLLTVPLLLVELVAVLALARSAQSSILRRLVPAAAAMIVLGYPGDAKLDIWGISAGVWGLLSTIPFLYILYVLFIELSKSLDKQSEAVVKKVKLLRILLIATWGVYPITFILAMGTNTFSADHFVAREVGYSIADILAKCLFGLIIFSIARVKSAEESAEFAKSEFKD
>ENA|CAIPPL010000042|CAIPPL010000042.1_4
MLQLSNNQWSSLYNVFSFGLISMLACTVYTLVAQSRVLPKYRAALVMSSMVTFIAGYHYFRIFNSFNDSSMKNAVQIGTSQGSFNEAYRYVDWILTVPLLLVEVIAVLGLAKAASQSLIYRLVPASAAMIILGYPGEISSNNGTKVIFGILSTIPFLYILYVLFVELTKSLDRQPEGVAATVSRLRLLLIATWGVYPISYLIPILVKNPSMSQMANLFTDRQIGYTVADVLAKCVFGLTIYKIAKMKSVAEGMKDDH
>ENA|CAIPPZ010000170|CAIPPZ010000170.1_1
QWSTVYNILSFGLVSMLATTVYTLVSQNRVLPKYRNALVLSSMVTFIAAYHYLRIFDSFKDATKEGTFEVVTDYNVSSMAFNEGYRYVDWILTVPLLLVEVIAVLALAKEAARSLITRLVPASAAMIALGYPGEVSADQGEKIMWGVLSTIPFLYILYVLFVELGKSLDRQPEGVAATIGRLRLLLIATWGVYPIAYLLPIIDADGAASSGAFVGRQVGYTIADVAAKCVFGLTILKIARMKSVAEGMKDDH
>ENA|CAIPQH010000200|CAIPQH010000200.1_3
VTTGSTPTVFRYIDWLITVPLLMVEFYLILSAVTKVSGGVFWRLMIGTLVMLIAGYLGEAGTVAAWPAFIVSMAGWFYIIYEIYAGEASKTSAESAPPAVQSAFKLMRTIVVFGWAIYPIGYFLGYLTGGKPEDSAVMLNVVYNLADVVNKIGFGVIIWAAAVSESDKN
>ENA|CAIPQI010000182|CAIPQI010000182.1_3
MEGVTMYLFWLCSVAMAAGMFYFWLQRKTVPVQYQTAVTVAGIICGVAAFHYWRMSNIYLEGVASLFNEDGSRIPGATIKQFPTAYRYIDWLITVPLLVMEFPLLLNLGKAGRELFKSLLFWSLVMLITAWVAEESVTGSQQWWTWYVVSCGAWLYIVYTLFTTVTEAMKTAPESIQESLKTMRLFVLVGWVIYPIGFLMALNGGNGESWREILYNVADVINKVFFGLVCYQGVKALGQKA
>ENA|CAIPQL010000041|CAIPQL010000041.1_5
MKTGAILQSSDLTGITFWLISMALLAATTFFFLERNSVKASWRISMTLSGLVTGIAFVHNIYVRDIWVTTGTAPTVLRYIDWFLTAPLLMIQFYFILSAVKRVSGGIFWRLFVGILIMLIGGYLGEAGYININAGFIIYMAGWIFVLYEIFAGEAGKEANRLSGVTKKCFETCKWIVTIGWAVYPLGYLFGYMSGTADEGTLNLFYNLADFVNKIIFGVVIYTTAISLTPTSR
>ENA|CAIPQR010000199|CAIPQR010000199.1_6
AYRYVDWILTVPLLLVEVIAVLAIAKEASKSLISRLVPASAAMIILGYPGEISSNNGTKVLWGILSTIPFLYILYVLFVELGKSLDRQPEGVAATVGRLRLLLIATWGVYPISYLIPILVKNPSANQMASLFTDRQIGYTVADVLAKCVFGLTIYKIARMKSAAEGMADSH
>ENA|CAIPQX010000072|CAIPQX010000072.1_7
MLQLSSGQWSSLYNIFSFGLISMLATTIFTLISQARVLPKYRIALVMSSMVTFIAAYHYFRIFNSFNESSMKNAVTVGTSQGAFNEAYRYIDWILTVPLLLVEVIAVLALAKDASKSLITRLVPASAAMIILGYPGEISSSNGTKVLFGVLSTLPFLYILYVLFVELTKSLDRQPEGVAATVSRLRLLLVGTWGVYPISYLLPILIKHPSASQAAGLFTGRQIGYTIADVLAKCVFGLTILKIARMKSAAEGMADTH
>ENA|CAIPQY010000411|CAIPQY010000411.1_1
MMLAADMTTTMKALNAGLSMEGVTMYLFWLSTVAMGAGALYFWLQRTTVQVQYQTAMTVAGIICAVACFHYWRMSNIYLEGVASLFDDNGGRIAGATIKQFPTAYRYIDWLITVPLLVMEFPLLLNLGKKGNEIFKGLLFWSLVMLVTAWVAEESATGSQQWWTWYVVSCGAWLYIVYMLFTKVTEAMATAPAGIQDSLKIMRLFVLIGWVIYPVGFLMALGGTNGESWREVCYNVADVINKVFFGLVCYQGVKSLGERA
>ENA|CAIPQZ010000298|CAIPQZ010000298.1_2
MAAGMFYFWLQRKTVPVQYQTAVTVAGIICGVAAFHYWRMSNIYLEGVASLFNEDGSRIPGATIKQFPTAYRYIDWLITVPLLVMEFPLLLNLGKAGRELFKSLLFWSLVMLITAWVAEESVTGSQQWWTWYVVSCGAWLYIVYTLFTTVTEAMKTAPESIQESLKTMRLFVLVGWVIYPIGFLMALNGGNGESWREILYNVADVINKVFFGLVCYQGVKALGQKA
>ENA|CAIPRA010000130|CAIPRA010000130.1_12
MDIISTAQFSLVYNAFSFTIAVMGAATAFLFLSRSQVAPAYRTALTISGIVTLIAAYHYVRIFNSWEGAYTVADGVVRQTGTKFNDAYRYVDWLLTVPLLLIELILVMRLSAAETSAKAWKLGTLAALMVALGYPGEISGDAGTRWVWWTLAMVPFVLIVYDLFVGLAKSIDSQPAAAKGLVGSARTLTVVAWLFYPVVFVFPMIGFTGGAATTAVQVGYTIADVVAKAVFGIMIYLIAMRKSAAEGA
>ENA|CAIPRE010000103|CAIPRE010000103.1_2
MLQLSSGQWSSLYNIFSFGLISMLATTIFTLISQARVLPKYRIALVMSSMVTFIAAYHYFRIFNSFNESSMKNAVTVGTSQGAFNEAYRYIDWILTVPLLLVEVIAVLALAKDASKSLITRLVPASAAMIILGYPGEISSSNGTKVLFGVLSTLPFLYILYVLFVELTKSLDRQPEGVAATVSRLRLLLVGTWGVYPISYLLPILIKHPSASQAAGLFTGRQIGYTIADVLAKCVFGLTILKIARMKSAAEGMADTH
>ENA|CAIPRH010000085|CAIPRH010000085.1_25
MEHLKIASDNYVAFTFFIGTMAMMAASVFFFFELNNTAQKWRTSVLVSGIITFIAAVHYYYMRGYNLETGESPTFFRYVDWILTVPLMCVEFYLITKKAGAKIGLLWKLIFASLVMLVTGYFGETIDRTNSVMWGVISGAAYFYIAYLVWFGEVATLAQNAGPQVAKATRVLGWFVLVGWAIYPLGYILGTPGGLFGMVLVSDPAAASHSMDIVYNIADAINKIGFGLVIYGLSRNEN
>ENA|CAIPRM010000098|CAIPRM010000098.1_9
MNMYLLDTFKVIDSTNYVAFTFFVGTMAMMAAAVFFFLELNNTSKEWRTSVLVSGLITFIAAVHYYYMRGYNLETNSSPVFFRYVDWLLTVPLMCVEFYLITKKSGAKIALLWKLIFASVVMLVTGYIGEAISPASSVLWGVVSGAAYFYIVYLIWFGDVAKLAKAGSPAVAAANKTLAWFVLVGWAIYPLGYIVGTPGGLFGMKLDLGLNMDIIYNIGDAINKIGFGLVIYSLSRKEA
>ENA|CAIPRV010000200|CAIPRV010000200.1_3
MEKLVTSNDQLVYNAFSFAVAAMAISFVYYLVSRSRVSPAYRSAVTMSAMICGIAAYHYWRMFSNFADGAPWNEGYRYADWLLTVPLLVAELVAVSGIAKDKVKGVTTKLAVAAILMIATGYPGETAAAGSNASMMWWAISMVFFVYILWNLFAGEVGKALKGQSGEIGKKLNNLRYVLLATWSVYPIAYLLGDSESFLAKAIGLEPADSSTLIQVGYTVADVLAKPGYGLLILGIAIARSEAEGYRQA
>ENA|CAIPRV010000295|CAIPRV010000295.1_1
MEKLVTSNDQLVYNAFSFAVAAMAISFVYYLVSRSRVSPAYRSAVTMSAMICGIAAYHYWRMFSNFSEGAPWNEGYRYADWLLTVPLLVAELVAVSGIAKDKVKGTTTKLAVAAVLMIVTGYPGEIAEPGSSASMMWWVISMVFFVYILWNLFAGEVGKALKGQSGEIGKKLNNLRYVLLATWSV
>ENA|CAIPSA010000268|CAIPSA010000268.1_2
MLSRIEMWRYGQSQPEIRVVVVKDFSFGKRFKTAALSSWEFGMVGVSVLSNGQFQAVYNVLSFALASMIFATLFMLVAQGRVLPRYRQALITSATVTGIAAYHYFRIFDSFRHAYVQTAVGGDYSLVAGEGFNEAYRYVDWLLTVPLLLVETVAVLALAKKVQSQLLVRLIPASAAMIILGYPGEIATDLGPKMVWGALSTIPFLYILYILFVELGKSMGRQPAGVAKEVRGLRLTLIATWGFYPISYLFPVFGEWSGSDFWTGSGSFVLRQYGYSIADILAKAVFGLVIYKIARMKSFADDRSFAKSEGH
>ENA|CAIPSG010000031|CAIPSG010000031.1_3
MQLDSNQWNLVYNVFSFGLVSMLACTIYTLVSQQRVLAKYRNALVMSSMVTFIAGYHYLRIFDSFKHASTNGMVKLDGSQDAFNEAYRYVDWLLTVPLLLVEVIAVLALAKEVSRSLITRLVPASAAMIALGYPGEISNDQNTQVLYGVLSTLPFIYILYVLFVELGKSLERQPEGVAATVGRLRLLLIATWGVYPIAYIFNIVGDASSSSFVTVQVGYTLADVLAKCVFGLTILKIARMKSMAEGMKDDH
>ENA|CAIPSG010000037|CAIPSG010000037.1_3
MVKLDANQWNLVYNVFSFGLISMLACTVYTLVSQARVLPKYRNALVMSSMVTFIAGYHYWRIFNSFGEASDMMTVNTSGNEGSFNEAYRYVDWLLTVPLLLVEVIAVLALAKEVAKSLIVRLVPASAAMIALGYPGEISSDQNTQVLYGVLSTIPFLYILYVLFVELGKSLERQPAGVAETVGRLRLLLIATWGVYPIAYIFNIVGDATAESFVLVQVGYTLADVLAKCVFGLTILKIARMKSMAEGMKDDH
>ENA|CAIPSH010000042|CAIPSH010000042.1_4
MNEATGLVVSNYNLVYNALSFATATLGIAFVFFLVSRSRVSGNYRSAVTMSAMICGVAAYHYWRMFSNFSAGSWNEGYRYADWLLTVPLLVAELVVVAGVSKEVAKKITPRLVIAALLMIATGYPGEVAEHGSTERYVWFFISCAFMLYVLYELFAGTIGKTLKSQTGEIGKKLNNLRYVLVVTWIIYPIFYLLGDSTTFVSKIFDLSTEESATVIQVGYSISDILAKAGYGLLILGIASARSDSEGYRAA
>ENA|CAIPSX010000344|CAIPSX010000344.1_3
MEPTLSMNQYSLVTNLMSLTVATMGAAALFFFMSRQSVAAKYRVALTVSGLVVTIACYHYFRILESFTAAYKLEDGMYVATGIPFNDAYRYADWLLTVPLLLVELIAVLNLPKKESAGLLGKLTIAAVLMIALGYPGEISSDAGTRWLWGWLSTVPFLYILYVLFVQLSGAVDRQVDAAKVLIKNARLLIFATWGFYPIAYTIGTLGLGSGASTEVAIQVGYTLADITAKAGLGVFIFNIARVKTEAEEGSAA
>ENA|CAIPTK010000083|CAIPTK010000083.1_9
MLKLDSNQWNLVYNVFSFGLISMLACTIYTLVSQQRVLAKYRNALVMSSMVTFIAGYHYLRIFNSFNESSKDMVVNVSGAQGSFNEAYRYVDWLLTVPLLLVEVIAVLALAKEVSRSLIMRLVPASAAMIALGYPGEVSADKGTAILFGVLSTIPFIYILYVLFVELGKSLDRQPEGVAATVGRLRLLLVATWGVYPISYILGMNPATDMTVAGQQFVGVQVGYTIADILAKCVFGLTILKIARMKSLAEGMKEDH
>ENA|CAIPTS010000245|CAIPTS010000245.1_2
MELTAVQYGLVYNMFSFTFATMFASFIFFVLSMQLLGKEYRAPLVMSALVVSVAGYHYFRIFNSWTGAFTLADGKYALIPGAFNDAYRYVDWLLTVPLLVAELVAVLRLERGAGSLTFRLVLGAALMVILGYPGEIATDVGTRALWGTLSTIPFLYVVYVLFTELGASIDRQPAGAKVLVRNIRLLLLATWGFYPIVYMLPFLVPTGITPAILVGVQVGYCICDIAAKCGYGLMIYSIARAKENASAPVAARVSAD
>ENA|CAIPUD010000493|CAIPUD010000493.1_7
MLQLSNGQWSSLFNIFSFGLISMLACTVFTLVGQSRVLPKYRNALVMSSMVTFIAGYHYFRIFNSFNEASKANAVTIGTQQGAFNEAYRYVDWILTVPLLLVEVIAVLAIAKEASKSLISRLVPASAAMIILGYPGEISSNNGTKVLWGILSTIPFLYILYVLFVELGKSLDRQPEGVAATVGRLRLLLIATWGVYPISYLIPILVKNPSANQMASLFTDRQIGYTVADVLAKCVFGLTIYKIARMKSAAEGMADSH
>ENA|CAIPUN010000147|CAIPUN010000147.1_12
MENLTFGQYSLVYNAFSFTFATMAATTLFLWLGRSQVGHAYKTALTISGLVCAIAAYHYFRIFQSWEGAYSIDGGVVTASGYAFNDAYRYVDWLLTVPLLLIELILVMRLSQDETVSKSFKLGGAAALMIILGYPGEIATDIPTRVLWGTLSAIPFVYIMWQLFAGLGASINNQPENVRELVKKARLLTFASWGFYPIVYMIPYTNLSGSDVTVGVQVGYTIADLIAKAGVGILIYMIAVRKSQAEYGDKV
>ENA|CAIPUU010000042|CAIPUU010000042.1_4
MVNLTNGQWSSLYNMFSFGLISMLACTVYTLVSQSRVLPKYRSALVLSSMVTFIAAYHYFRIFNSFNESSMKGAVTVGTSQGSFNEAYRYVDWILTVPLLLVEVIAVLGLAKAAASSLIGRLVPASAAMIALGYPGEISNVNSTKIIFGVLSTLPFLYILYVLFVELGKSLDRQPEGVAATVGRLRLLLIATWGVYPISYLLPILHKTTEANAAGSFVGRQIGYTIADVLAKCVFGLTIFKIAKLKSVAEGMKDDH
>ENA|CAIPVE010000033|CAIPVE010000033.1_48
MATKTPSDFLQASDITGITFWLISMAVLGMAVFLFLERKAIKNFWRKPITLLFVVSCISFAHYLYLRQSWVSTGSAPVLFRYIDWFLTAPILIAQFYFILSSTKRTSAAILWRLVGGTFVMFFGQFLGESGYININPAFIIGMSGWIFVLYEIFAGEAGKEASRLSGDSATCYMLCKWIVTVGWAVYPLGYLLANMAGSTAEDSINIIYNLSDFVNKILFSFIVYKKAEI
>ENA|CAIPVQ010000032|CAIPVQ010000032.1_1
MELSVAQFSLVSNMFSFTIATLGAAAIFFFASRSSVAPRYRTALMVSGLVVTIACYHYFRIHESWHQAYALSGDVFKETPQAFNDAYRYADWILTVPLLMVELIAVLALPKDQGRNLLTRLVIAATLMIALGYPGEVSSDTTTRWVFWAASMIPFLYIMLILFVELTKSLQTQPEAVRGLVSFARVLLLVTWSFYPIAYAIITLTGKTPAGQIALQVGYTLADITAKAGYGLLIYFMARAKSDAEGFQQDSGDSSRAAVSHA
>ENA|CAIPVT010000229|CAIPVT010000229.1_3
MGVFTLLTLAAEMTTTMKALNAGLSMEGVTMYLFWLSTVAMGAGMFYFWLQRKTVPTQYQTAVTVAGIICAVAAFHYWRMSNIYLEGVASLFNEDGSRIPGATIKQFPTAYRYIDWLITVPLLVMEFPLLLNLGKAGRELFKSLLFWALVMLVTAWVAEESVTGSQQWWTWYVVSCGAWLYIVYTLFTKVTEAMKTAPESIQESLKSMRLFVLVGWVIYPIGFLMALNGGNGESWREILYNVADVINKVFFGLVCYQGVKALGHNN
>ENA|CAIPWE010000622|CAIPWE010000622.1_2
MEHLKIASDNYVAFTFFIGTMAMMAASVFFFFELNNTSQKWRTSVLVSGLITFIAAVHYYYMRGYNLETGDSPTFFRYVDWFLTVPLMCVEFYLITKKAGAKISLLWKLIFASIVMLVTGYFGETIDRTNSVLWGVISGAAYFYIVYLVWIGEVAKLAQTAGPQIAHATRVLAWFVLVGWAIYPLGYILGTPGGLFGIQLVSNATAASHAMDVVYNLADAINKIGFGLVIYVLSRKEE
>ENA|CAIPWG010000152|CAIPWG010000152.1_2
MDIVTPFQFSLVYNAFSFTFATMAAATAFLWLSRSQVASAYRTALTISGLVTGIAAYHYYRIFESWNAAYTFKNGVVSATGFAFNDAYRYVDWLLTVPLLLVELILVMRLSQAETMSKATRLGSAAALMIVLGYPGEIAADIPTRALWGTLSAIPFVYIVWELFSGLGASINQQPAAAQELVRKARLLTFASWGFYPIVYMVPYVGLTGGTVTTAIQVGYTIADIVAKAGLGILIYLISVRKSEAEAIGSKAH
>ENA|CAIPWT010000025|CAIPWT010000025.1_5
MNINKLWQKVNSFLTPLGVFALSSPNAHASSSLLKQDDFVGISFWIISMALVASTAFFFLERDRVVAKWRTSLTVSGLVTLVAAVHYFYMRDVWVTTGSTPTVFRYIDWFITVPLLMIEFYLILSAIAKVPVGVFWRLIIGTLIMLIGGYLGEAKYMQAFPAFVLGMVGWAYILYEIFLGEASKINAQNAPHSVQSAFKVMRLIVTFGWAIYPLGYYFGYLTGEDVASSANSLNIIYNLADVLNKIAFGLIIWGVAVKESEGSHSKV
>ENA|CAIPXA010000057|CAIPXA010000057.1_5
LLVEVIAVLALAKEASKSLIFRLVPASAAMIILGYPGEISSNNGTKVLWGILSTIPFLYILYVLFVELGKSLERQPAGVAATVGRLRLLLIATWGVYPISYLIPVLVKNPSMSQIANLFTDRQIGYTIADVLAKCVFGLTIYKIARMKSIAEGMKDDH
>ENA|CAIPXJ010000012|CAIPXJ010000012.1_24
MDLISITQALFMLGFVAMAAGTFYFVLERNELKPEHRATATYAALITFIAAIMYWQMKDIVAFPGVTDVAHIGATMPVRYLDWVLTTPLLLIEFGIIAALAGAAKGTTYRLVLADIVMVVTGYFGEIGSVGSVGNYLNFFISSAAWLYIAYTVWKLQPTKGSAAVKQAVNNMKKFVIFGWAIYPIGTAIQEFLELNGTDAKTLELSICVAAIIYIIADVVNKVGFGIVALRAVK
>ENA|CAIPXJ010000018|CAIPXJ010000018.1_11
MDNLLSDVLTNVQFTVVYNMLSLGIASMLFTAIFLWVARDRVLPKYRLAVMVSATVTSIAAYHYFRMFDSFNEAYGGMHDETSGVPAALQAFAHYNVGYRYIDWFLTVPLLLVELVAVLGLAKAIQSSLLKRLVPAAALMIALGYPGDAKLNILGITGTGFASEAAVWGLLSTIPF
>ENA|CAIPYK010000232|CAIPYK010000232.1_1
MIHPIWPQATALATTGAMMAVFSTQAVAASTNTLQPDDFVGISFWLISMALVASTVFFFLERDRVSAKWKTSLTVSGLVTLVAAVHYFYMRDVWVSTGDTPTVFRYIDWLITVPLLMIEFFLILSAVTKVPASVFWRLMVGTLVMLVGGYLGEAGYMAVLPAFVIGMVGWAYILYEIFMGQASKINAEKAPQSVQSAFKTMRLIVTFGWAIYPLGYFFGYLTGSSPTESVNALNIIYNLADVLNKIAFGLIIWNVAVQETESQAKK
>ENA|CAIPYP010000316|CAIPYP010000316.1_4
MNEATGLVVSNYNLVYNALSFATATLGIAFVFFLVSRSRVSGNYRSAVTMSAMICGVAAYHYWRMFSNFSAGSWNEGYRYADWLLTVPLLVAELVVVAGVSKEVAKKITPRLVIAALLMIATGYPGEVAEHGSTERYVWFFISCAFMLYVLYELFAGTIGKTLKSQTGEIGKKLNNLRYVLVVTWIIYPIFYLLGDSTTFVSKIFDLSTEESATVIQVGYSISDILAKAGYGLLILGIATARSDAEGYRAA
>ENA|CAIPYR010000199|CAIPYR010000199.1_1
MELLFNSSIFLFSGLSANDYVGFTFFIGYMAMFAASVFFFFERQTVEGKWKTSLLIAGLITMIASVHYYYMRDVWMNTGASPTQFRYIDWILTVPLMCVEFYLILKAFGAKIDLLWKMIGYSLIMLVAGYLGETAFRNQSVIWGIISTLGYAGILYEVWMGSARKLASGSNDPALQSAFKALSWFVLVGWAIYPIGYMAIETDGWLRGVIDVRNMDLIYNIGDAVNKIGFGLVIYSLAVKSR
>ENA|CAIPYU010000264|CAIPYU010000264.1_2
MGHELATIAPGNYVAFTFFIGTMAMMAASVFFFFELNTTPTRWRTSVLVSGIITFIAAVHYYYMRGYNLETGASPTFFRYVDWLLTVPLMCVEFYLITKKAGATIGLLWKLIIASIFMLVTGYIGEAMHGQDASSWIWGTISSIGYAYIVWLVWAGDVAKLAKSSSPAVAAANRYLGWFVLVGWAIYPVGYILGTTGGLFGNQMVADPKAAQYSMDIVYNIGDAVNKIGFGLVIYMLSRKDD
>ENA|CAIPZE010000077|CAIPZE010000077.1_5
MSIDEFNLVYNAISFAIAAFGASTVFFLLQRSQVSPAYKTALTLSGLVCLITTYHYLRIFESFNSAYVLKDGLVIQSGMQFNNAYRYVDWLLTVPLLLLEFVLVLRLPHTETYKKGLGLTLASAIMVLLGYPGETLTIGFAKIIWWILAMIPFSYILYEMIKGVGASIKTQPLVVQPLFKKTRLLIILSWSFYPLVYILPLFGLSTFVSVQVGFTVVDIVAKSVFGILIYIIAQRKSEIGA
>ENA|CAIPZE010000077|CAIPZE010000077.1_6
MFQGFFKSVKNKSLLGLSLLGLSTLAFAEGHSAQVLQSSDFVGITFWLISMALVASTAFFFLERDRVVGKWKTSLTVSGLVTLVAAVHYFYMRDVWIATGSTPTVYRYIDWLITVPLLMIEFYLILSAITKVSTGVFWRLVIGTLVMLVGGYVGEAGYADVMTSFIVGMLGWFYILYEIFAGEASKIAANKAPATVQKAFNTMRLIVTFGWAIYPLGYYFGYLTGSDPASSMASLNIIYNLADVLNKIAFGVIIWSVAVSESK
>ENA|CAIPZF010000175|CAIPZF010000175.1_5
MLELTANQWNTLYNVFSFGLISMLACTVYTLVSQSRVLPKYRNALVLSSMVTFIAAYHYWRIFDSFKDASDGYKVATTGPDSFNEGYRYVDWLLTVPLLLVEVIAVLALAKVAASSLVNRLVPAAVAMIALGYPGEISTDDGTKILWGVLSTIPFLYILYVLFVELGKSLDRQPAGVAATVGRLRLLLIGTWGVYPIAYLFPLLNITGTDAFMYRQIGYTVADVLAKCVFGLTIYKIAKMKSAAEGMS
>ENA|CAIPZS010000067|CAIPZS010000067.1_2
MLQLSNNQWSSLYNIFSFGLISMIACTVFTLVSQSRVAAKYRNALVMSSMVTFIAGYHYFRIFNSFNDSSMKGAVTIGTQQGAFNEAYRYVDWILTVPLLLVEVIAVLALAKEASKSLIFRLVPASAAMIILGYPGEISSNNGTKVLWGILSTIPFLYILYVLFVELGKSLERQPAGVAATVGRLRLLLIATWGVYPISYLIPVLVKNPSMSQIANLFTDRQIGYTIADVLAKCVFGLTIYKIARMKSIAEGMKDDH
>ENA|CAIQAA010000023|CAIQAA010000023.1_93
MDSLFLLDAMTTIAKTDYVSFTFFVGTMAMMAASVFFFFELNNTSQEWRTSVLVSGLITFIAAVHYYYMRSYYAETHDSPTFFRYVDWLLTVPLMCVEFYLITKKAGGTTSLLWKMILASVVMLVTGYMGEAGLGSATVWGTVSALAYFYIVYEVWMGDVKKLATSAGTAVASANKALGWFILVGWAIYPLGYLIGTADGQWYAGFANIGLNMDIVYNIGDAVNKIGFGLVIYALSRKAA
>ENA|CAIQAD010000049|CAIQAD010000049.1_6
MATKTPSDFLQASDITGITFWLISMAVLGMAVFLFLERKAIKNFWRKPITLLFVVSCISFAHYLYLRQSWVSTGSAPVLFRYIDWFLTAPILIAQFYFILSSTKRTSAAILWRLVGGTFVMFFGQFLGESGYININPAFIIGMSGWIFVLYEIFAGEAGKEASRLSGDSATCYMLCKWIVTVGWAVYPLGYLLANMAGSTAEDSINIIYNLSDFVNKILFSFIVYKKAEI
>ENA|CAIQAF010000302|CAIQAF010000302.1_1
MDIISTAQFSLVYNAFSFTIAVMGAATAFLFLSRSQVAPAYRTALTISGIVTLIAAYHYVRIFNSWEGAYTVADGVVRQTGTKFNDAYRYVDWLLTVPLLLIELILVMRLSAAETSAKAWKLGTLAALMVALGYPGEISGDAGTRWVWWTLAMVPFVLIVYDLFVGLAKSIDSQPAAAKGLVGSARTLTVVAWLFYPVVF
>ENA|CAIQAM010000033|CAIQAM010000033.1_50
MDIISTAQFSLVYNAFSFTIAVMGAATAFLFLSRSQVAPAYRTALTISGIVTLIAAYHYVRIFNSWEGAYTVADGVVRQTGTKFNDAYRYVDWLLTVPLLLIELILVMRLSAAETSAKAWKLGTLAALMVALGYPGEISGDAGTRWVWWTLAMVPFVLIVYDLFVGLAKSIDSQPAAAKGLVGSARTLTVVAWLFYPVVFVFPMIGFTGGAATTAVQVGYTIADVVAKAVFGIMIYLIAMRKSAAEGA
>ENA|CAIQCN010000262|CAIQCN010000262.1_4
LVSMLACTIYTLVSQSRVLPKYRVALVMSSMVTFIAAYHYMRIFNSFDDSFVDGAVKVGTGHGTFNEGYRYVDWILTVPLLLVEVVAVLALAKAAASSLITRLVPASAAMIALGYPGEISTDNNTKVLWGVLSTIPFLYILYVLFVELSKSLDRQPAGVAATVGRLRLLLIATWGVYPIAYLLPILGQDALDPAAFVNRQIGYTIADVLAKCVFGLTILKIAKMKSVAEGMKDDH
>ENA|CAIQCO010000135|CAIQCO010000135.1_17
MELTSTVTNWLWVGFFGMLVGTAMIYLLGSTLKATEKYHVYTAMAITTIAAIAYYAMANNQGIFMIGGKPLFLARYLDWLVTTPLLLISLFFLAYPADKDAVGIRQKLGVIASAVFADIVMIVTGAFANLSGGHDNKVFWYVVSCVAFLVVLGVMYGAVRNSAMSLGRGPAKLYSNLLTYLMVLFFIYPIVWLISTSGVGSINLGTEVAIYAVLDLCAKAVFGILIVLSLKGEKAIDK
>ENA|CAIQCP010000051|CAIQCP010000051.1_1
MELTAVQYGLVYNMFSFTFATMFASFIFFVLSMQLLGKEYRAPLVMSALVVSVAGYHYFRIFNSWTGAFTLADGKYALIPGAFNDAYRYVDWLLTVPLLVAELVAVLRLERGAGSLTFRLVLGAALMVILGYPGEIATDVGTRALWGTLSTIPFLYVVYVLFTELGASIDRQPASAKVLVRNIRLLLLATWGFYPIVYMLPFLVPTGITPAILVGVQVGYCICDIAAKCGYGLMIYSIARAKENASAPVAARVSAD
>ENA|CAIQCS010000027|CAIQCS010000027.1_6
MLQLSNGQWSSLFNIFSFGLISMLACTVFTLVGQSRVLPKYRNALVMSSMVTFIAGYHYFRIFNSFNEASKANAVTIGTQQGAFNEAYRYVDWILTVPLLLVEVIAVLAIAKEASKSLISRLVPASAAMIILGYPGEISSNNGTKVLWGILSTIPFLYILYVLFVELGKSLDRQPEGVAATVGRLRLLLIATWGVYPISYLIPILVKNPSANQMASLFTDRQIGYTVADVLAKCVFGLTIYKIARMKSAAEGMADSH
>ENA|CAIQDD010000032|CAIQDD010000032.1_5
MVGVSVLSNGQFQAVYNVLSFALASMIFATLFMLVAQGRVLPRYRQALITSATVTGIAAYHYFRIFDSFRHAYVQTAVGGDYSLTAGEGFNEAYRYVDWLLTVPLLLVETVAVLALAKKVQSQLLVRLIPASAAMIILGYPGEIATDLGPKMVWGALSTIPFLYILYILFVELGKSMGRQPAGVAKEVRGLRLTLIATWGFYPISYLFPVFGEWSGSDFWTGSGSFVLRQYGYSIADILAKAVFGLVIYKIARLKSFADDRSFAKSEGH
>ENA|CAIQDR010000299|CAIQDR010000299.1_5
MDLFLLDATMQIAKTDYVSFTFFVGTMAMMAAAVFFFLELNNTSKEWRTSVLVSGLITFIAAVHYYYMRGYYAETHDSPTFFRYVDWLLTVPLMCVEFYLITKKAGGTTSLLWKMILASVVMLVTGYWGEAVAPAQATLWGTISALAYFYIVYEVWLGDVKKLATSAGSAVASANKALGWFILVGWAIYPLGYLIGTAEGQWYAGFANIGLNMDVIYNIGDAVNKIGFGLVIYSLSRKAA
>ENA|CAIQEC010000020|CAIQEC010000020.1_2
MITYLKSAVAKVGALLALSLLTPTSALAADAAKGNLKSDDLVGVTFWVISMALVAATAFFFLETQRVKAKWKTSLTVSGLVTLVAATHYFYMRDVWVTTGSTPTVFRYIDWLITVPLLMVEFYLILSAVTKVSGGVFWRLMIGTLVMLIAGYLGEAGTVAAWPAFIVSMAGWFYIIYEIYAGEASKTSAESAPPAVQSAFKLMRTIVVFGWAIYPIGYFLGYLTGGKPEDSAVMLNVVYNLADVVNKIGFGVIIWAAAVSESDKN
>ENA|CAIQEE010000033|CAIQEE010000033.1_51
MDIISTAQFSLVYNAFSFTIAVMGAATAFLFLSRSQVAPAYRTALTISGIVTLIAAYHYVRIFNSWEGAYTVADGVVRQTGTKFNDAYRYVDWLLTVPLLLIELILVMRLSAAETSAKAWKLGTLAALMVALGYPGEISGDAGTRWVWWTLAMVPFVLIVYDLFVGLAKSIDSQPAAAKGLVGSARTLTVVAWLFYPVVFVFPMIGFTGGAATTAVQVGYTIADVVAKAVFGIMIYLIAMRKSAAEGA
>ENA|CAIQEM010000140|CAIQEM010000140.1_2
MLQLSNNQWSSLYNIFSFGLISMIACTVFTLVSQSRVAAKYRNALVMSSMVTFIAGYHYFRIFNSFNDSSMKGAVTIGTQQGAFNEAYRYVDWILTVPLLLVEVIAVLALAKEASKSLIFRLVPASAAMIILGYPGEISSNNGTKVLWGILSTIPFLYILYVLFVELGKSLERQPAGVAATVGRLRLLLIATWGVYPISYLIPVLVKNPSMSQIANLFTDRQIGYTIADVLAKCVFGLTIYKIARMKSIAEGMKDDH
>ENA|CAIQFB010000020|CAIQFB010000020.1_3
MLQLSNNQWSSLYNIFSFGLISMIACTVFTLVSQSRVAAKYRNALVMSSMVTFIAGYHYFRIFNSFNDSSMKGAVTIGTQQGAFNEAYRYVDWILTVPLLLVEVIAVLALAKEASKSLIFRLVPASAAMIILGYPGEISSNNGTKVLWGILSTIPFLYILYVLFVELGKSLERQPAGVAATVGRLRLLLIATWGVYPISYLIPVLVKNPSMSQIAN
>ENA|CAIQFQ010000099|CAIQFQ010000099.1_1
MELTSSQELILWLGTAGMAAGAVIIAAIGFSLPNHERHHVTASFFVCAIAACAYLAMATGTGVWMVDDQPVYYARYIDWLVTTPLLLLGLLTIGLAPATGGGEAGRTRNGLIGWVLGADVLMIATGLVASLRGESGDRWIWYIISCVFFLLVLWGLFGPVKQHLDAKMTPLYTRLLGILTVLWFIYPILWVLGTEGTGAIGLTGEILVFAVIDVLAKVGFGIVLVMGVKSGSRSHAAA
>ENA|CAIQFT010000304|CAIQFT010000304.1_6
MSEVSGDPDFQVAAVTYPREDLPAPKPALRPPYDGSAPTAPSLEREKLMLQLSDGQWSSLFNVFSFGLISMLACTVFTLVSQSRVLPKYRAALVMSSMVTFIAGYHYWRIFNSFEGSSKGNAVTIGTAQGAFNEAYRYVDWILTVPLLLVEVIAVLALARQASKSLMTRLVPASAAMIILGYPGEISTVTSEKVIWGVLSTLPFLYILWVLFIELTKSLGNQPEGVAATVSRLRLLLIGTWGVYPISYLIPMIITNPTATEAAGLFTARQVGYTVADVLAKCVFGLTIYKIARMKSAAEGMAESH
>ENA|CAIQFZ010000212|CAIQFZ010000212.1_1
MLELTANQWNTLYNVFSFGLISMLACTVYTLVSQSRVLPKYRNALVLSSMVTFIAAYHYWRIFDSFKDASDGYKVATTGPDSFNEGYRYVDWLLTVPLLLVEVIAVLALAKVAASSLVNRLVPAAVAMIALGYPGEISTDDGTKILWGVLSTIPFLYILYVL
>ENA|CAIQGN010000014|CAIQGN010000014.1_12
MDHLSLMSVAIAKTDYVSFTFFVGTMAMMAAAVFFFMEVSNTSKEWRTSVLVSGLITFIAAVHYYYMRGYYAETHDSPTFFRYVDWLLTVPLMCVEFYLITKKAGGTTSILWKMILGSVVMLVTGYMGEAGLGNPTLWGTVSALAYFYIVYEVWMGDVKKLASSAGTAVASANAALGWFVLVGWAIYPLGYLIGTADGQWYASFKNIGIDMNVIYNIGDAVNKIGFGLVIYSLSRKSA
>ENA|CAIQGO010000023|CAIQGO010000023.1_14
MNSIALSADQFGIVYNVLSFGLVSMLACTVYTLVSQSRVLPKYRTALVMSSMVTFIAAYHYWRIFNSFDDSFVDGSLKVGTGHGTFNEGYRYVDWILTVPLLLVEVIAVLALAKAAASSLINRLVPASAAMIALGYPGEISTDNNTKVLWGVLSTIPFLYILYVLFVELSKSLDRQPAGVAATVGRLRLLLIATWGVYPIAYLLPILGQDALDPAAFVNRQIGYTIADVLAKCVFGLTILKIAKMKSVAEGMKDDH
>ENA|CAIQHG010000077|CAIQHG010000077.1_10
MIFKKTGSKLPYFLGTISLFALSSSEVWASPVVLKSDDFVGISFWLISMALVASTAFFFLERDRVKPKWKTSLTVSGLVTLVAAVHYFYMREVWVMTSSTPTVYRYIDWLITVPLLIVEFYLILSAISKVPVGVFWRLILGALVMLVGGYLGEAGYVSAVPAFVVGMLGWAFILYEIFAGEASQISANKAPESVKSAFSLMRWIVTIGWAIYPVGYYFGYLSGVSATESANVLNIIYNFADVVNKIAFGLVIWHVAVSESEPVQH
>ENA|CAIQHH010000118|CAIQHH010000118.1_13
MEHLKIASDNYVAFTFFIGTMAMMAASVFFFFELNNTSKKWRTSVLVSGLITFIAAVHYYYMRSYNLETGDSPTFFRYVDWILTVPLMCVEFYIITKKAGAKISLLWKLIFAALIMLVTGYFGETVDRGNSVLWGVLSGAAYFYIAYLVWFGEVAKLAQTAGPQVAKATRILAWFVLVGWAIYPLGYILGTPGGLFGIKLVDDAAAAAHAMDIVYNIADAINKIGFGLVIYALSRNED
>ENA|CAIQHM010000036|CAIQHM010000036.1_18
MVNLTNGQWSTLYNMFSFGLISMLACTVYTLVSQARVLPKYRNALVLSSMVTFIAAYHYFRIFNSFNESSTDGGVTVGTAKGAFNEAYRYVDWILTVPLLLVEVIAVLALAKAAASSLIGRLVPASAAMIALGYPGEISADAGTKILWGVLSTIPFLYILYVLFVELGKSLERQPEGVAATVGRLRLLLIATWGVYPISYLLPILSDTSATDPSAFVNRQIGYTIADVLAKCVFGLTIYKIARLKSAAEGMKEDH
>ENA|CAIQHM010000075|CAIQHM010000075.1_6
MIELSGIQWMAVADILAFAVVALFSLTIYLLISQSRVLFRFRNSISVSVSLTINATIFAGLILRSYVNASHGNSVSVGFANGSFNGTLRLGEWLIGIPLQIIVILSILSISRSRKRQILQKLIPATLLMIILGFFAAINADKGLRFMIAGLAILPFLYVLTFLLRNFTEPLNHELPDISWGFKTLRKLLIMTWSAYPIIFLIQISQDSIAGSAGVFVGTQTALSLLDVITKGGITLIILSIARSQSEAEGAPE
>ENA|CAIQHN010000171|CAIQHN010000171.1_4
MKTALLQSNDLTGISFWLISMALLASTFFFFIERNSVKASWRTSMTLSGLVTGIAFVHYMYMREVWVTTGTSPTVFRYIDWLLTVPLLMVEFYFILSAVKKVSSGIFWRLLLGTLVMLIGGYAGEAGYIGVNAGFIIGMGGWIFILYEIFSGEAGKEAARLSGAAKNCFVFCKWIVTIGWAVYPLGYLFGYMTGSANEVTLNLVYNLADFINKILFGLVIYKTASSLTVGNK
>ENA|CAIQHR010000014|CAIQHR010000014.1_9
MLQLSDGQWSSLFNVFSFGLISMLACTVFTLVSQSRVLPKYRAALVMSSMVTLIAGYHYWRIFNSFTEASDKNVVTIGSANGAFNEAYRYVDWILTVPLLLVEVIAVLALARQASKSLMNRLVPASAAMIILGYPGEISTVTSEKVIWGVLSTLPFLYILYVLVVELSKSLGGQPDGVAATVGRLRLLLIGTWGVYPISYLIPMIITHPTATQAAGLFTARQVGYTVADVLAKCVFGLTIYKIARMKSAAEGMAESH
>ENA|CAIQHY010000841|CAIQHY010000841.1_3
DNIFSMTVATMGAAALFLFMARSHVDPEYRPALLVSGIVVSIACYHYFMIRHSWHDAYSLVDGGYKGSGAAFNDFYRYADWILTVPLLMVELVAVLRLQPAKATSLLTRLVIAAALMIALGYPGEVIADPAKWNERVMWGALSSVPFFYILYVLWTELTNSLASQPPAARRLLEIARLVILVTWAVYPIAYALGGTPDALAAKAGTATAANGIIGANGVVGLQIGYAIADMTAKAGFGVLIYLIARAKSTKTASGEAYATA
>ENA|CAIQIF010000018|CAIQIF010000018.1_33
MVQHLLSADPSKMLEMLTRYDLSTYTAFTFFVGTMAMMAASAFFFLEMRNVPEKWRTSLLVSGLITFIAAVHYYYMREFYTATETSPTFFRYVDWLLTVPLMCVEFYLITKKAGAKIGLLWKLIVASVIMLVTGFFGETIDRDNSVLWGVLSGAAYFYIAYLVWFGEVAKLAASAGPAVARAVNVLAWFVLVGWAIYPLGYIIGTPGGLFGMWGAAEGNPMMDVVYNIGDAVNKIGFGLVIYALSQSKEA
>ENA|CAIQIH010000506|CAIQIH010000506.1_10
MDALQNFSNLFLATLKEGDYVGFTFFIGSMAMLASTVFFFVQMTNVSGKWKDSLLISGMITGIAAVHYFYMRSFWAENGTSPTSFRYIDWILTVPLMCVEFYLILKAFGATVSLLWKMIAYSLLMLIAGYLGETVYRDQSVMWGFISTIGYVGILYEVWLGSAKKLAGNSNDPALQGAFKTLGWFVLVGWAIYPIGYMAIPGGWLDGVLPLESLDIIYNIGDAVNKIGFGLVIYSLAVSK
>ENA|CAIQII010000224|CAIQII010000224.1_3
MEHLKIASDNYVAFTFFIGTMAMMAASVFFFFELGNTNQKWRTSVLVSGLITFIAAVHYYYMRGYNLATGDSPTFFRYVDWILTVPLMCVEFYLITKKAGAKISLLWKLILASLVMLVTGYFGETIDRGSSVMWGVISGAAYFYIAYLVWFGEVANLAQTAGKQVAKATRVLAWFVLVGWAIYPLGYILGTPGGLFGIQLVSDPAAASHAMDIVYNIADAINKIGFGLVIYTLSRNED
>ENA|CAIQIW010000099|CAIQIW010000099.1_2
MLQLSNGQWSSLYNIFSFGLISMLATTIFTLVSQSRVLPKYRTALVMSSMVTFIAGYHYFRIFNSFTDSSMKNAVSVGTAQGSFNEAYRYIDWILTVPLLLVEVIAVLALAKSAANSLIMRLVPASAAMIILGYPGEISTNTGTKVLFGILSTIPFLYILQVLFVELTKSLDHQPEGVAATVSRLRLLLIGTWGVYPISYLLPILIKHPSAAQAADLFTGRQVGYTIADVLAKCVFGLTILKIARMKSAAEGMADTH
>ENA|CAIQJB010000030|CAIQJB010000030.1_2
MLQLSNNQWSSLYNIFSFGLISMIACTVFTLVSQSRVAAKYRNALVMSSMVTFIAGYHYFRIFNSFNDSSMKGAVTIGTQQGAFNEAYRYVDWILTVPLLLVEVIAVLALAKEASKSLIFRLVPASAAMIILGYPGEISSNNGTKVLWGILSTIPFLYILYVLFVELGKSLERQPAGVAATVGRLRLLLIATWGVYPISYLIPVLVKNPSMSQIANLFTDRQIGYTIADVLAKCVFGLTIYKIARMKSIAEGMKDDH
>ENA|CAIQJQ010000220|CAIQJQ010000220.1_7
MLQLSSTQWSSLYNIFSFGLISMLATTVFTLVSQSRVLPKYRAALVMSSMVTFIAGYHYFRIFNSFNESSKMGAVTVGTAQGSFNEAYRYVDWILTVPLLLVEVIAVLALAKAAANSLITRLVPASAAMIILGYPGEISSNTGTKVLYGILSTLPFLYILYVLFVELTKSLDRQPEGVAATIGRLRLLLIATWGVYPISYLIPILVKNPSASQMASLFTDRQIGYTIADVLAKCVFGLTIYKIAKMKSVAEGMKDDH
>ENA|CAIQJV010000142|CAIQJV010000142.1_1
MLQLSNNQWSSLYNIFSFGLISMIACTVFTLVSQSRVAAKYRNALVMSSMVTFIAGYHYFRIFNSFNDSSMKGAVTIGTQQGAFNEAYRYVDWILTVPLLLVEVIAVLALAKEASKSLIFRLVPASAAMIILGYPGEISSNNGTKVLWGILSTIPFLYILYVLFVELGKSLERQPAGVAATVGRLRLLLIATWGVYPISYLIPVLVKNPSMSQIANLFTDRQIGYTIADVLAKCVFGLTIYKIARMKSIAEGMKDDH
>ENA|CAIQKA010000004|CAIQKA010000004.1_4
MLQLSNNQWSSLYNIFSFGLISMIACTVFTLVSQSRVAAKYRNALVMSSMVTFIAGYHYFRIFNSFNDSSMKGAVTIGTQQGAFNEAYRYVDWILTVPLLLVEVIAVLALSKEASKSLIFRLVPASAAMIILVYPGEISSNNGTKVLWGILSTIPFLYILYVLFVELGKSLERQPAGVAATVGRLRLLLIATWGVYPISYLIPVLVKNPSMSQIANLFTDRQIGYTIADVLAKCVFGLTIYKIARMKSIAEGMKDDH
>ENA|CAIQKO010000260|CAIQKO010000260.1_2
MSPEQGYQLVYNFMSLAIASMGASFFFFISARGALKEGNRMAVTLSATVVLIAFYHYVRIFDSWVATAGGSLGEFNEAYRYVDWLLTVPLLVAELILVLRLDKKVESKLIQRNVVYAFLMIATGYIGEMDNQTSVVLDSSRTIWGAISTIFFVLILRDLFGGIDASFKKQSKEIQGIFKVLRVVLLATWGVYPIAYLLPTIAGNIGLSAGDGLVLKQVGYTIADILAKPGYGLLIWKIATLKNSGR
>ENA|CAIQKP010000096|CAIQKP010000096.1_5
MQLDSNQWNLVYNVFSFGLVSMLACTIYTLVSQQRVLAKYRNALVMSSMVTFIAGYHYLRIFDSFKHASTNGMVKLDGSQDAFNEAYRYVDWLLTVPLLLVEVIAVLALAKEVSRSLITRLVPASAAMIALGYPGEISNDQNTQVLYGVLSTLPFIYILYVLFVELGKSLERQPEGVAATVGRLRLLLIATWGVYPIAYIFNIVGDASSSSFVTVQVGYTLADVLAKCVFGLTILKIARMKSMAEGMKDDH
>ENA|CAIQKX010000339|CAIQKX010000339.1_18
MELSVAQFSLVSNMFSFTIATLGAAAIFFFASRSSVAPRYRTALMVSGLVVTIACYHYFRIHESWHQAYALSGDVFKETPQAFNDAYRYADWILTVPLLMVELIAVLALPKDQGRNLLTRLVIAATLMIALGYPGEVSSDTTTRWVFWAASMIPFLYIMLILFVELTKSLQTQPEAVRGLVSFARVLLLVTWSFYPIAYAIITLTGKTPAGQIALQVGYTLADITAKAGYGLLIYFMARAKSDAEGFQQDSGDSSRAAVSHA
>ENA|CAIQLI010000026|CAIQLI010000026.1_14
MLQLSNNQWSSLYNIFSFGLISMIACTVFTLVSQSRVAAKYRNALVMSSMVTFIAGYHYFRIFNSFNDSSMKGAVTIGTQQGAFNEAYRYVDWILTVPLLLVEVIAVLALAKEASKSLIFRLVPASAAMIILGYPGEISSNNGTKVLWGILSTIPFLYILYVLFVELGKSLERQPAGVAATVGRLRLLLIATWGVYPISYLIPVLVKNPSMSQIANLFTDRQIGYTIADVLAKCVFGLTIYKIARMKSIAEGMKDDH
>ENA|CAIQNE010000227|CAIQNE010000227.1_3
MNLLLDATFKAIENNNYVAFTFFVGTMAMMAAAVFFFMEVNSTSKEWRTSVLVSGIITFIAAVHYYYMRGYNLETGASPVFFRYVDWLLTVPLMCVEFYLITKKVGGTSSLMWKLIAAAVVMLVTGYIGEAIARDQSVLWGAISGAAYFYIVYLVWFGDVAKLAKSASPAVAAANKTLGWFVLVGWAIYPLGYIVGTPGGLFGWVPPLNLNMDIIYNIGDAVNKIGFGLVIYALSRKEA
>ENA|CAIQOA010000678|CAIQOA010000678.1_1
DDFVGISFWIISMALVASTAFFFLERDRVVAKWRTSLTVSGLVTLVAAVHYFYMRDVWVTTGSTPTVFRYIDWFITVPLLMIEFYLILSAIAKVPVGVFWRLIIGTLIMLIGGYLGEAKYMQAMSAFVLGMVGWAYILYEIFLGEASKINAQNAPHSVQSAFKVMRLIVTFGWAIYPLGYYFGYLTGQDVANSANSLNIIYNLADVLNKIAFGLIIWGVAVKESESLHKT
>ENA|CAIQOP010000145|CAIQOP010000145.1_1
MQLDSNQWNLVYNVFSFGLISMLACTIYTLVSQQRVLPKYRNALVMSSMVTFIAGYHYLRIFDSFKHASANGMVKLDGSQDAFNEAYRYVDWLLTVPLLLVEVIAVLALTREVSRSLIMRLVPASAAMIALG
>ENA|CAIQOQ010000213|CAIQOQ010000213.1_3
MEHLKIASDNYVAFTFFIGTMAMMAASVFFFFELGNTNQKWRTSVLVSGLITFIAAVHYYYMRGYNLATGDSPTFFRYVDWILTVPLMCVEFYLITKKAGAKISLLWKLILASLVMLVTGYFGETIDRGSSVMWGVISGAAYFYIAYLVWFGEVANLAQTAGKQVAKATRVLAWFVLVGWAIYPLGYILGTPGGLFGIQLVSDPAAASHAMDIVYNIADAINKIGFGLVIYTLSRNED
>ENA|CAIQOS010000068|CAIQOS010000068.1_3
MSVTLDNNQWNIVYNIFSFGLISMLACTVYTLVSQSRVLPKYRNALVMSSMVTFIAGYHYFRIFNSFAEASKDHAVMLGGDQGAFNEAYRYVDWLLTVPLLLVEVIAVLALAKEVSRSLITRLVPAAAAMIALGYPGQISTVKNTQILYGVLSTIPFLYILYVLFVELGKSLDRQPAGVGETIGRLRLLLVATWGVYPISYILGMNGAPTAGSFVGVQVGYTIADILAKCVFGLTILKIARMKSHAEGMPADH
>ENA|CAIQOY010000016|CAIQOY010000016.1_2
MELTSSQELILWLGTAGMAAGAVIIAAIGFSLPNHERHHVTASFFVCAIAACAYLAMATGTGVWMVDDQPVYYARYIDWLVTTPLLLLGLLTIGLAPATGGGEAGRTRNGLIGWVLGADVLMIATGLVASLRGESGDRWIWYIISCVFFLLVLWGLFGPVKQHLDAKMTPLYTRLLGILTVLWFIYPILWVLGTEGTGAIGLTGEILVFAVIDVLAKVGFGIVLVMGVKSGSRSHAAA
>ENA|CAIQPB010000372|CAIQPB010000372.1_9
MSPFFLEAVAADNYVAFTFFIGTMAMMAASVFFFLELSNTDKAWRTSVLVSGLITFIAAVHYYYMRGYNLETGDSPTFFRYVDWLLTVPLMCVEFYLITKKSGGTTGLLWKLIFASVVMLVTGYFGETIYRDQSVLWGVISGAAYFYIVYLVWFGEVSKLATAASPAVAKANKTLGWFVLVGWAIYPLGYIVGTPGGLFGVTADALGIGGLNMDIIYNIGDAVNKIGFGLVIYLLSRSESK
>ENA|CAIQPJ010000081|CAIQPJ010000081.1_14
MQLTSSQWSTLYNMFSFGLIAMLACTVYTLVSQSRVLPKYRNALVLSSMVTFIAGYHYFRIFNSFIDSSDAGMVKVGNAQGSFNEAYRYVDWVLTVPLLLVEVVAVLALAKAAASSLIGRLVPAATAMIALGYPGEIATDNGSKILWGVLSTIPFLYILYVLFVELGKSLERQPEGVAATVGRLRLLLIATWGVYPISYLFPLLGIEGTDAFMYRQIGYTVADVLAKCVFGLTIYKIARMKSAAEGMKDDH
>ENA|CAIQPU010000476|CAIQPU010000476.1_6
MNAKLIQATDIASGTFSLLFVATLAATVLLLMGTGWVSKKWKLPVALAGLVTLASTVHYFEASQIWLATGQMPAIYRYIAWFVTMPLQVMTLYFFVGAMAPLSTWLFWRLLVVSVVMVLARYMGETSLMYPALGFLIGLVAWLYILGEVFFGRMGEVSAKSANFSVHRGYFWLRLIITMGWAVYPLCYFIVGFAGGVAENKLNVAYNLADLVNQIAFALAILTAAMKDSGSNR
>ENA|CAIQQC010000520|CAIQQC010000520.1_6
MSPLFLQASHAVADNNYVAFTFFIGTMAMMAASVFFFFELNTTDKAWRTSVLVSGLITFIAAVHYYYMRGYNLETGESPTFFRYVDWTLTVPLMCVEFYLITKKAGGTTGLLWKLIFASVVMLVTGYFGETIYQDSSVLWGVISGLAYFYIVYLVWFGDVAKLATSSSPAVAKANKTLGWFVLVGWAIYPLGYIVGTPGGLFGMSAESLGIGGLNMDIIYNIGDAVNKIGFGLVIYALSRSESK
>ENA|CAIQQD010000167|CAIQQD010000167.1_1
FIAAVHYYYMRGYFLETHESPTFFRYVDWLLTVPLMCVEFYLITKKAGGTTSLLWKMILASVVMLVTGYWGEAVAPAQATLWGTISAIAYFYIVYEVWMGDVKKLATGAGTAVASANAALGWFVLVGWAIYPLGYLIGTADGQWYASFKNIGIDMNVIYNIGDAVNKIGFGLVIYSLSRKAA
>ENA|CAIQQH010000026|CAIQQH010000026.1_1
MEHLKIASDNYVAFTFFIGTMAMMAASVFFFFELNNTSKKWRTSVLVSGLITFIAAVHYYYMRSYNLETGDSPTFFRYVDWILTVPLMCVEFYIITKKAGAKISLLWKLIFAALIMLVTGYFGETVDRGNSVLWGVLSGAAYFYIAYLVWFGEVAKLAQTAGPQVAKATRILAWFVLVGWAIYPLGYILGTPGGLFGIKLVDDAAAAAHAMDIVYNIADAINKIGFGLVIYALSRNED
>ENA|CAIQQR010000003|CAIQQR010000003.1_26
MDHLTLMSVAIAKTDYVSFTFFVGTMAMMAAAVFFFMEVGNTSKEWRTSVLVSGLITFIAAVHYYYMRGYYAETHDSPTFFRYVDWLLTVPLMCVEFYLITKKAGGTASILWKMILGSVVMLVTGYMGEAGLGNPTVWGTVSAIAYFYIVYEVWMGDVKKLATNAGSAVASANAALGWFVLVGWAIYPLGYLIGTADGQWYASFKNIGLDMNVIYNIGDAVNKIGFGLVIYSLSRKSA
>ENA|CAIQQX010000034|CAIQQX010000034.1_5
MLQLSNGQWSSLYNVFSFGLISMLACTVYTLVAQSRVLPKYRSALVMSSMVTFIAGYHYFRIFNSFNEASMKQAVSIGTSQGSFNEAYRYVDWILTVPLLLVEVIAVLGLAKAASSSLINRLVPASAAMIILGYPGEISSVNGTKVLFGVLSTIPFIYILYVLFVELGKSLERQPEGVAATVGRLRLLLIATWGVYPISYLIPILVKNPTANQMASLFTDRQIGYTVADVLAKCVFGLTILKIARMKSAAEGMADSH
>ENA|CAIQRJ010000281|CAIQRJ010000281.1_4
MEQIGVLSYALTGYEFSAVYNMLSLGIASMLFTSIFLWIARDRVLPKYRLAVMVSATVTSIAAYHYFRMFDSFSHAYGMNADSLAAGDAAKAMGADTVTGALAFGAAHYNVGYRYIDWLLTVPLLLVELVAVLGLVKAVQSSLLKRLVPAAALMIILGYPGDIHSHLFGLDNSVWGLLSTIPFLYIMYVLWFEITKSLSSQTEKIRKLFLGLRLLLIATWGVYPITFILAMGQSGAPSASDVVSREVGYSIADILAKCLFGLIIFSIARIKSAEDDKAFAAAEGH
>ENA|CAIQRM010000063|CAIQRM010000063.1_2
MATKTPSDFLQASDITGITFWLISMAVLGMAVFLFLERKAIKNFWRKPITLLFVVSCISFAHYLYLRQSWVSTGSAPVLFRYIDWFLTAPILIAQFYFILSSTKRTSAAILWRLVGGTFVMFFGQFLGESGYININPAFIIGMSGWIFVLYEIFAGEAGKEASRLSGDSATCYMLCKWIVTVGWAVYPLGYLLANMAGSTAEDSINIIYNLSDFVNKILFSFIVYKKAEI
>ENA|CAIQRN010000089|CAIQRN010000089.1_2
MLKLDSNQWNLVYNVFSFGLVSMLACTIYTLVSQQRVLAKYRNALVMSSMVTFIAGYHYLRIFNSFNESSTDMAVNVSGAQGSFNEAYRYVDWLLTVPLLLVEVIAVLALAKEVSRSLIMRLVPASAAMIALGYPGEVSADKNTAILFGVLSTIPFLYILYVLFVELGKSLDRQPEGVAATVGRLRLLLIATWGVYPISYILGMNPATDMGVAAQQFVGVQVGYTIADILAKCVFGLTILKIARMKSIAEGMKEDH
>ENA|CAIQRO010000089|CAIQRO010000089.1_2
MEPLQAYQLVYNLMSLSIAAMGSSFFFFVSARGALKPENRMAVTLSATVVLIALYHYVRIFDSWVSTAGGSLGTFNEAYRYVDWVLTVPLLVAELVLVLRLDSKLESKLIQRNVVYAFLMIVTGYIGEMDAQTTVVLTSARTIWGLISSVFFVLILRDLFGGIAVSIKKQSKEIQGIFRILRVVLLATWGVYPIAYLLPTITTSIGLTVADGMVLKQVGYTIADILAKPGYGLLIWKIATLKDKGR
>ENA|CAIQRP010000110|CAIQRP010000110.1_2
MSIASQVKLVNASMLGIFSLYLIGRGVSPAVIAIPAISALKYVYLSESQSPDRQKAHYLSWFLTTPIMLWLIFSLNHLSLETTTLMILLNQLMIASGYFAAVDLEKGNEKSAWNWFWLGCFAFLPIVYQLLIFSEGFALVVLTLITWSAYPVVWWADAEKLISHDTRDVSYSFLDFTSKVGIVILYLFELKRL
>ENA|CAIQRT010000049|CAIQRT010000049.1_3
MITLNTDQWNLVYNIFSFGLISMLACTVYTLVSQSRVLPKYRNALVMSSMVTFIAGYHYWRIFNSFSEASTGMAVKVSGEQGAFNEAYRYVDWLLTVPLLLVEVIAVLALAKEISRSLITRLVPASAAMIALGYPGEISNDQNTQILYGVLSTLPFLYILYVLFVELGKSLDRQPDGVAATVGRLRLLLIATWGVYPVSYILGMGEGMASANQFVGVQVGYTIADILAKCVFGLTILKIARMKSAAEGMKDDH
>ENA|CAIQRX010000243|CAIQRX010000243.1_4
MNIKLLEATDVASGTFSLLLLTTLAATVLLLMGTAWVSRKWKLPLAMAAMVMLVSAAHYFEASQVWQASNQMPVIYRYVAWFITMPLQVMVMYFFVNAMAPLSTWLFWRLMVASVVMVLARYLGEANLMYPTLGFLIGLACWLYVLGEVFFGRMAEVSARSSNFSVHRGYFWMRLIISIGWAVYPLCYFIVGFAGGVSPGKLSVVYNLSDLVNQVAFCLTVLSASIRDSGNTR
>ENA|CAIQSH010000271|CAIQSH010000271.1_1
MTIVPKKLIILLAALLTSTSAWSATSVVLRSDDFVGITFWLISMALVAATAFFFLETQRVEGKWKTSLVVSGLVTLVAAVHYFYMREVWIQTGDTPTVYRYIDWLITVPLLMVEFYLILAAITKVPDGVFWRLMVGTVVMLVSGYLGEVGVLGHGIGFSFGMVGWIFILYEIFYGEAGKISATEAPESVKKAYNLMKLIVTIGWSVYPIGYFVGYLAGMPAEASMAGLNIVYNLADVVNKIAFGVIIWTAASAESYKAK
>ENA|CAIQSS010000291|CAIQSS010000291.1_1
MSDLMQTSTQETWLWIGTIGMAIGAFVIYFLGAKMKERHHAITGFFVCAIAACMYLLMAFGQGDVVVSKATLAITPIGVGADVNAELVYWARYLDWVFTTPLL
>ENA|CAIQSV010000082|CAIQSV010000082.1_9
MLQLSNGQWSSLYNIFSFGLISMLATTIFTLVSQSRVLPKYRTALVMSSMVTFIAGYHYFRIFNSFTDSSMKNAVSVGTAQGSFNEAYRYIDWILTVPLLLVEVIAVLALAKSAANSLIMRLVPASAAMIILGYPGEISTNTGTKVLFGILSTIPFLYILQVLFVELTKSLDHQPEGVAATVSRLRLLLIGTWGVYPISYLLPILIKHPSAAQAADLFTGRQVGYTIADVLAKCVFGLTILKIARMKSAAEGMADTH
>ENA|CAIQSW010000289|CAIQSW010000289.1_1
LELARVLVGHCVRTMGVFTLLTLAAEMTTTMKALNAGLSMEGVTMYLFWLSTVAMGAGMFYFWLQRKTVPTQYQTAVTVAGIICAVAAFHYWRMSNIYLEGVASLFNEDGSRIPGATIKQFPTAYRYIDWLITVPLLVMEFPLLLNLGKAGRELFKSLLFWALVMLVTAWVAEESVTGSQQWWTWYVVSCGAWLYIVYTLFTKVTEAMKTAPESIQESLKSMRLFVLVGWVIYPIGFLMALNGGNGESWREILYNVADVINKVFFGLVCYQGVKALGHNN
>ENA|CAIQTT010000136|CAIQTT010000136.1_2
MSPEQGYQLVYNFMSLAIASMGASFFFFVSARGALKEGNRMAVTLSATVVLIAFYHYVRIFDSWVATAGGTLGEFNEAYRYVDWLLTVPLLVAELILVLRLDKKVESNLIQRNVLYAFLMIATGYIGEMDNQTSVVLDSSRTIWGAISTIFFVLILRDLFGGIDASFKKQSKEIQGIFKVLRVVLLATWGVYPIAYLLPTIAGNIGLSAGDGLVLKQVGYTIADILAKPGYGLLIWKIATLKNTGR
>ENA|CAIQUK010000139|CAIQUK010000139.1_2
MKTTLLQSSDITGITFWLISMALLASTFFFFIERNSVKASWRTSMTLSGLVTGIAFVHYMYMREVWVSTGTSPTVFRYIDWLLTVPLLMIEFYFILSAVKKVSSGIFWRLFIGTLVMLVGGYLGEAGYMNINAGFIIGMAGWIFILYEIFSGEAGREAARLSGAAKDCFEFCKWIVTIGWSVYPLGYLFGYMTGSANEVTLNLVYNLADFINKILFGLVIYKTAASLTPAGSK
>ENA|CAIQUT010000019|CAIQUT010000019.1_3
MLDLTSNQWNTIYNVFSFGLVSMLACTVYTLVSQARVLPKYRNALVLSSMVTFIAGYHYWRIFNSFTDASDGYKVATSGAGSFNEAYRYVDWLLTVPLLLVEVIAVLALAKAASSSLITRLVPAAAAMIALGYPGEVSADDGTKILWGVLSTIPFLYILYVLFVELGKSLDRQPAGVGATVGRLRLLLIATWGVYPISYLFPLLGITGTDAFMYRQIGYSVADVLAKCVFGLTIYKIAKMKSVAEGMADAH
>ENA|CAIQUU010000135|CAIQUU010000135.1_2
MLKLDSNQWNLVYNVFSFGLVSMLACTIYTLVSQQRVLAKYRNALVMSSMVTFIAGYHYMRIFNSFNESSADMTVNVSGAQGSFNEAYRYVDWLLTVPLLLVEVIAVLALAKEVSRSLIMRLVPASAAMIALGYPGEVSSDKNTAILYGVLSTIPFLYILYVLFVELGKSLERQPEGVAATVGRLRLLLIATWGVYPISYILGMNPATDMTVAGQQFVGVQVGYTIADVLAKCVFGLTILKIARMKSIAEGMKDDH
>ENA|CAIQVP010000038|CAIQVP010000038.1_6
MATKTPSDFLQASDITGITFWLISMAVLGMAVFLFLERKAIKNFWRKPITLLFVVSCISFAHYLYLRQSWVSTGSAPVLFRYIDWFLTAPILIAQFYFILSSTKRTSAAILWRLVGGTFVMFFGQFLGESGYININPAFIIGMSGWIFVLYEIFAGEAGKEASRLSGDSATCYMLCKWIVTVGWAVYPLGYLLANMAGSTAEDSINIIYNLSDFVNKILFSFIVYKKAEI
>ENA|CAIQVQ010000119|CAIQVQ010000119.1_5
MVNLTNGQWSTLYNMFSFGLISMLACTVYTLVSQARVLPKYRNALVLSSMVTFIAAYHYFRIFNSFNESSTDGGVTVGTAKGAFNEAYRYVDWILTVPLLLVEVIAVLALAKAAASSLIGRLVPASAAMIALGYPGEISADAGTKILWGVLSTIPFLYILYVLFVELGKSLERQPEGVAATVGRLRLLLIATWGVYPISYLLPILSDTSATDPSAFVNRQIGYTIADVLAKCVFGLTIYKIARLKSAAEGMKEDH
>ENA|CAIQVR010000077|CAIQVR010000077.1_23
MDHLTLMSVAIAKTDYVSFTFFVGTMAMMAAAVFFFMEVGNTSKEWRTSVLVSGLITFIAAVHYYYMRGYYAETHDSPTFFRYVDWLLTVPLMCVEFYLITKKAGGTASILWKMILGSVVMLVTGYMGEAGLGNPTVWGTVSAIAYFYIVYEVWMGDVKKLATNAGSAVASANAALGWFVLVGWAIYPLGYLIGTADGQWYASFKNIGLDMNVIYNIGDAVNKIGFGLVIYSLSRKSA
>ENA|CAIQVU010000153|CAIQVU010000153.1_5
MLQLSNGQWSSLYNIFSFGLISMLATTVFTLVSQSRVLPKYRIALVMSSMVTFIAGYHYFRIFNSFTESSMKNAVSVGTAQGSFNEAYRYIDWILTVPLLLVEVIAVLALAKEASKSLITRLVPASAAMIILGYPGEISNNNGTKVLFGVLSTIPFLYILQVLFVELTKSLDRQPEGVAATVSRLRLLLVGTWGVYPISYLLPILIKHPSATQAADLFTGRQIGYTVADV
>ENA|CAIQVY010000118|CAIQVY010000118.1_2
MLQLTNGQWSSLYNIFSFGLISMLACTVYTLVGQARVLAKYRTALVMSSMVTFIAGYHYFRIFNSFNESSKMGAVSIGTAQGSFNEAYRYVDWILTVPLLLAEVVAVLALAKELSKSLMGRLIPASAAMIILGYPGEISNSNSTKILWGVLSTLPFIYILYVLFVELGKSLDRQPAGVAATIGRLRLLLIATWGVYPISYLIPILVKNPTATQMASLFTDRQIGYTVADVLAKCVFGITIFRIARMKSAAEGMADTH
>ENA|CAIQWI010000032|CAIQWI010000032.1_75
MDHLSLMSVAIAKTDYVSFTFFVGTMAMMAAAVFFFMEVSNTSKEWRTSVLVSGLITFIAAVHYYYMRGYYAETHDSPTFFRYVDWLLTVPLMCVEFYLITKKAGGTTSILWKMILGSVVMLVTGYMGEAGLGNPTLWGTVSALAYFYIVYEVWMGDVKKLASSAGTAVASANAALGWFVLVGWAIYPLGYLIGTADGQWYASFKNIGIDMNVIYNIGDAVNKIGFGLVIYSLSRKSA
>ENA|CAIQWP010000059|CAIQWP010000059.1_1
VGEMPNVTSIDLASPRTIWGAVSSVFFVLILRDLFGGIDASIKKQSKDIQGIFKILRVVLIATWGVYPIAYLLPAIAGNLGLSAGDGLVYKQVGYTIADILAKPGYGLLIWKIATLKNGSSK
>ENA|CAIQWV010000127|CAIQWV010000127.1_2
MNINKLWQKVNSFLTPLGVFALSSPNAHASSSLLKQDDFVGISFWIISMALVASTAFFFLERDRVVAKWRTSLTVSGLVTLVAAVHYFYMRDVWVTTGSTPTVFRYIDWFITVPLLMIEFYLILSAIAKVPVGVFWRLIIGTLIMLIGGYLGEAKYMQAFPAFVLGMVGWAYILYEIFLGEASKINAQNAPHSVQSAFKVMRLIVTFGWAIYPLGYYFGYLTGEDVASSANSLNIIYNLADVLNKIAFGLIIWGVAVKESEGSHSKV
>ENA|CAIQXR010000184|CAIQXR010000184.1_4
MLQLSSGQWSSLYNIFSFGLISMLACTVYTLVGQSRVLAKYRSALVMSSMVTFIAGYHYFRIFNSFNDASKGGAVTIGTQQGAFNEAYRYVDWILTVPLLL
>ENA|CAIQXV010000416|CAIQXV010000416.1_2
MTNFMFIPSLIGKLAPTDYVGFTFFVGCMAMMAASAFFFLSLNQFDKKWRTSVLVSGLITFIAAVHYFYMKEYWSMNAYVGGVLSTDANILREASPTFFRYVDWVLTVPLMCVEFFLILKVAGAKTDLLWKMIFLSVVMLVTGYLGETVYSDQAALWGGISGAAYFLIAYEIWFGSASKLAAAAGGNVLAAHKILCWFVLVGWAIYPLGYMLGTEGWYSSMVGKGSVDVVYNIADAINKIGFGLVIYNLALKSQKD
>ENA|CAIQYA010000083|CAIQYA010000083.1_1
MLQLSSGQWSSLYNIFSFGLISMLACTVYTLVGQSRVLTKYRTALVMSSMVTFIAGYHYFRIFNSFNEASKDGAVTIGTQQGAFNEAYRYVDWILTVPLLLAEVVAVLALAKEI
>ENA|CAIQYB010000302|CAIQYB010000302.1_9
MNINKLWQKVNSFLTPLGVFALSSPNAHASSSLLKQDDFVGISFWIISMALVASTAFFFLERDRVVAKWRTSLTVSGLVTLVAAVHYFYMRDVWVTTGSTPTVFRYIDWFITVPLLMIEFYLILSAIAKVPVGVFWRLIIGTLIMLIGGYLGEAKYMQAFPAFVLGMVGWAYILYEIFLGEASKINAQNAPHSVQSAFKVMRLIVTFGWAIYPLGYYFGYLTGEDVASSANSLNIIYNLADVLNKIAFGLIIWGVAVKESEGSHSKV
>ENA|CAIQYC010000159|CAIQYC010000159.1_1
MTNFMFIPALVAKLSPTDYVGFTFFVGCMAMMAASAFFFLSLNQFDKKWRTSVLVSGLITFIAAVHYFYMRDYWATFMESPTFFRYVDWTLTVPLMCVEFFLILKVAGAKQSLMWKMIFLSLVMLITGYIGETVDRPNAWVWGLISGIAYFVIVYEIWLGNASKLATAAGGNVLAAHKILCWFVLVGWSIYPLGYMLGTDGWYNGIHGLGLNIDVVYNIADAINKIGFGLVVYNLALQSQTN
>ENA|CAIQYN010000034|CAIQYN010000034.1_5
MLKLDSNQWNSVYNIFSFGLVSMLATTIYTLVSQQRVLAKYRSALVMSSMVTFIAGYHYMRIFNSFNEASSNMTVNISGEQGSFNEAYRYVDWLLTVPLLLVEVIAVLALAKSVSRSLIMRLVPASAAMIALGYPGEISNTQSTQILYGVLSTIPFLYILYVLFVELTKSLDNQPEGVAATVSRLRLLLVATWGVYPISYILGMGNGMASAQQFVGVQVGYTIADILAKCVFGLTILKIARMKSAAEGMADVH
>ENA|CAIQYU010000054|CAIQYU010000054.1_6
MLQLSNNQWSSLYNIFSFGLISMIACTVFTLVSQSRVAAKYRNALVMSSMVTFIAGYHYFRIFNSFNDSSMKGAVTIGTQQGAFNEAYRYVDWILTVPLLLVEVIAVLALAKEASKSLIFRLVPASAAMIILGYPGEISSNNGTKVLWGILSTIPFLYILYVLFVELGKSLERQPAGVAATVGRLRLLLIATWGVYPISYLIPVLVKNPSMSQIANLFTDRQIGYTIADVLAKCVFGLTIYKIARMKSIAEGMKDDH
>ENA|CAIQZE010000254|CAIQZE010000254.1_3
MLKLDSNQWNLVYNVFSFGLVSMLACTVYTLVSQQRVLAKYRNALVMSSMVTFIAGYHYMRIFNSFNESSTDMTVNISGAQGSFNEAYRYVDWLLTVPLLLVEVVAVLALAKSVSRSLIMRLVPASAAMIALGYPGEVSNVQNTQVLYGVLSTIPFLYILYVLFVELGKSLDNQPAGVAETVGRLRLLLVATWGVYPVSYILGMGEGMASAGQFVGVQVGYTIADILAKCVFGLTILKIARMKSIAEGMKEDH
>ENA|CAIRAG010000118|CAIRAG010000118.1_1
MLQLSNNQWSSLYNIFSFGLISMIACTVFTLVSQSRVAAKYRNALVMSSMVTFIAGYHYFRIFNSFNDSSMKGAVTIGTQQGAFNEAYRYVDWILTVPLLLVEVIAVLALAKEASKSLIFRLVPASAAMIILGYPGEISSNNGTKVLWGILSTIPFLYILYVLFVELGKSLERQPAGVAATVGRLRLLLIATWGVYPISYLIPVLVKNPSMAQVANLFTDRQIGYTVADVLAKCVFGLTIYKIARMKSIAEGMKDDH
>ENA|CAIRAW010000043|CAIRAW010000043.1_53
MNIKLLEATDVASGTFSLLLLTTVAATVLLLMGTAWVSRKWKLPLAMAAMVTLVSAGHYFEASQVWQASNQMPAIYRYVAWFITMPLQVMVMYFFVNAMAPLSTWLFWRLMVASVVMVLARYLGESNLMYPTLGFLIGLACWLYVLGEVFFGRMAEVSARSSNFSVHRGYFWMRLIISIGWAVYPLCYFIIGFAGGVSPGKLSVVYNLSDLVNQVAFCLTVLSASIRDSGNTR
>ENA|CAIRBV010000213|CAIRBV010000213.1_8
MDQIGVLSYALTGYQFSAVYNMLSLGIASMLFTSIFLWIARDRVLPKYRLAVMVSATVTSIAAYHYFRMFDSFSHAYGMNADTAVANAGGTSLDFGAAHYNVGYRYIDWLLTVPLLLVELVAVLGLVKAVQSSLLKRLVPAAALMIILGYPGDIHSHLFGLDNSVWGLLSTIPFLYIMYVLWVELTKSLSSQSEKIRKLFQGLRLLLIATWGVYPITFILAMGQTGAPSASDVVSREVGYTIADILAKCLFGLIIFSIARIKSAEDDKAFAAAEGH
>ENA|CAIRCE010000010|CAIRCE010000010.1_9
MQITSAVTNWLWVGFFGMLVGTALIYLIGSKLKQSQKYHVYLAMIITSIATIAYYAMANNQGIFIVNGKEVFAARYIDWVLTTPLLLLSLLLIAFPAGKDAAKLREKVGLFATVIFADIVMIVTGLFANLSSNTNNQRFWFVLSCIAFLVVIWQMYGPVREQAKNLGAGANKFFTNMLTYLLVLWFIYPIVWLLGTSGYDKISLGAEVSIYAVLDLCAKAVFGIFLVLYMKDVKNVE
>ENA|CAIRCL010000033|CAIRCL010000033.1_1
MYFTSIMANWLWVGFFGMLAGTALIYIIGSNLKVSAKYHVYLAMVITSIATLAYYAMANHQGIFMIGGKEVFVTRYIDWVITTPLLLMSLLLIALPALKSFGEVRQRIGLIGTIVFADVIMIVTGLLANVTSSTDSKRFWFLISCLGFFAVLYYMFTVVRKSAQSLGATVGRNYTTLLTFLTILWFFYPIVWLLGASGNNTIGLDAEVALYTILDLLAKAVFGILLVMMVREMKKLDS
>ENA|CAIRCP010000125|CAIRCP010000125.1_21
MIPDLLSKAQFDTVYNFFSLTIAAQLFTAIFLLASQRRVLPRYRQALVMSAIVCGIAAYHYFRIFDSFKAAFVTDAKGGRGDYVQAAGESFNEGYRYVDWLLTVPLLLAELVVVLALARKLRNSLLIRLIPASALMIALGYPGEISSDNFTRNVWGLLSTLPFLYILYVLFVELTRSLDRQPESVRDTVSKMRILLFATWGVYPIAYLLPIYFGHTGAGAWVAKQGGYSIADILAKCLYGLLIYRIARLKSFADDPAFAASEGEHEYEVVRTAA
>ENA|CAIRCW010000066|CAIRCW010000066.1_2
MKTTLLQSSDLTGISFWLISMALLASTFFFFIERNSVKASWRTSMTLSGLVTGIAFVHYMYMREVWVTTGTSPTVFRYIDWLLTVPLLMIEFYFILSAVKKVSSGIFWRLLLGTLVMLIGGYLGEAGYMNINAGFIIGMAGWIFILYEVFSGEAGREAARLSGAAKDCFEFCKWIVTIGWSVYPLGYLFGYMTGSANEVTLNLVYNLADFINKILFGLVIYKTASSLTPAGSK
>ENA|CAIRDE010000195|CAIRDE010000195.1_2
MLQLSSGQWSSLYNIFSFGLISMLATTIFTLISQARVLPKYRIALVMSSMVTFIAAYHYFRIFNSFNESSMKNAVTVGTSQGAFNEAYRYIDWILTVPLLLVEVIAVLALAKDASKSLITRLVPASAAMIILGYPGEISSSNGTKVLFGVLSTLPFLYILYVLFVELTKSLDRQPEGVAATVSRLRLLLVGTWGVYPISYLLPILIKHPSASQAAGLFTGRQIGYTIADVLAKCVFGLTILKIARMKSAAEGMADTH
>ENA|CAIRDJ010000229|CAIRDJ010000229.1_23
MELTAVQYGLVYNMFSFTFATMFASFIFFVLSMQLIGKEYRAPLVMSALVVSVAGYHYFRIFNSWTGAFTLADGKYALIPGAFNDAYRYVDWLLTVPLLVAELVAVLRLERGAGSLTFRLVLGAALMVILGYPGEIATDVGTRALWGTLSTIPFLYVVYVLFTELGASIDRQPASAKVLVRNIRLLLLATWGFYPIVYMLPFLVPTGITPAILVGVQVGYCICDIAAKCGYGLMIYSIARAKENASAPVAARVSAD
>ENA|CAIRDS010000240|CAIRDS010000240.1_3
MLAASAMRTGDLVGFTFFIGTMAMFAASVFFYFERQTVSDKWKTSLLISALITTIAAAHYLYMREYWSANFNGLNAAAASPTEFRYIDWLLTVPLMCVEFYLLLKAAGASINMLWRLIGYSVLMLVAGYIGEVSAKLGQPVRGFSNFGWGVISTIGWAGIVYEIFFGEAKQLADGSSDANVRKAFNLLRGFVLIGWAIYPIGYMTLPGNVLSNSVELASKMNVIYNIGDAVNKIGFGLIVWGLAKRAK
>ENA|CAIRDT010000165|CAIRDT010000165.1_2
MSVTLDSNQWNLVYNIFSFGLISMLACTVYTLVSQSRVLPKYRNALVMSSMVTFIAGYHYFRIFNSFGEASDGMAVNVSGEQGAFNEAYRYVDWLLTVPLLLVEVIAVLALAKEVSRSLITRLVPASAAMIALGYPGEISSDKNTAILYGVLSTIPFIYILYVLFVELGKSLERQPAGVAETIGRLRLLLIATWGVYPVSYILGMNGDPTASSFVGVQVGYTIADILAKCVFGLTILKIARMKSHAEGMPADH
>ENA|CAIRDU010000254|CAIRDU010000254.1_3
MHALLAVAADAIVTAGGVTALSSDFTKNTPLQSITLYLFFAGTVAMGAGALYFFLMRNNVEPAYRSTMVVAGLICAIACFHYFKMTHVYQESGGQFPTALRYIDWLFTTPLLLVKFPLLLRMGDRGTKFFFQLVLLDVAMIVTAFIAETSPVNSERWWTFFLVSCVCELMIVGVLFMSLGHAIAEAPAPLAKSLETMRLFVLFGWAIYPIGFLMARSGNGEYREIVYNIADVINKVGFGLVAYHGIQAMSHSNESHNQG
>ENA|CAIRFH010000332|CAIRFH010000332.1_1
MALVASTAFFFLERDRVVAKWRTSLTVSGLVTLVAAVHYFYMRDVWVTTGSTPTVFRYIDWFITVPLLMIEFYLILSAIAKVPVGVFWRLIIGTLIMLIGGYLGEAKYMQAMSAFVLGMVGWAYILYEIFLGEASKINAQNAPHSVQSAFKVMRLIVTFGWAIYPLGYYFGYLTGQDVANSANSLNIIYNLADVLNKIAFGLI
>ENA|CAIRFU010000011|CAIRFU010000011.1_26
MDHLTLMSVAIAKTDYVSFTFFVGTMAMMAAAVFFFMEVGNTSKEWRTSVLVSGLITFIAAVHYYYMRGYYAETHDSPTFFRYVDWLLTVPLMCVEFYLITKKAGGTASILWKMILGSVVMLVTGYMGEAGLGNPTVWGTVSAIAYFYIVYEVWMGDVKKLATNAGSAVASANAALGWFVLVGWAIYPLGYLIGTADGQWYASFKNIGLDMNVIYNIGDAVNKIGFGLVIYSLSRKSA
>ENA|CAIRGK010000104|CAIRGK010000104.1_2
MNQTLLNVQVIASDNYVAFTFFIGCMAMMAASVFFFFEIQNTSAKWRTSVLVSGLITFIAAVHYYYMRGYNLETGESPTFFRYVDWTLTVPLMCVEFYLITKKAGAKSGLLWKLIFASLVMLVTGYLGETVDRNKSVLWGVISGLAYFYIAYLVWFGEVSKLAKDAGDAVAKATKTLAWFVLVGWAIYPLGYILGTPGGLFGLQLVSDPAAASHAMDIVYNIGDAVNKIGFGLVIYALSRKEAA
>ENA|CAIRGX010000082|CAIRGX010000082.1_3
MEHLKIATDNYVAFTFFIGTMAMMAASVFFFFEVGNTSPKWRTSLLVSAIITFIAAVHYYYMRGYNLETGESPTFFRYVDWILTVPLMCVEFYLITKKAGAKQSLLWKLIGASLVMLVTGYWGEAVVPTQASIWGLISGLAYFWIVWAVWKGEIAQLSKASSPAVQKAIDSLLKFVVLGWAIYPLGYLVGTANGQWYSFFGNLNLNMDIIYNIGDAVNKIGFGLVIYALSRNED
>ENA|CAIRHE010000007|CAIRHE010000007.1_6
MLQLSNNQWSSLYNVFSFGLISMLACTVYTLVAQSRVLPKYRAALVMSSMVTFIAGYHYFRIFNSFNDSSMKNAVQIGTSQGSFNEAYRYVDWILTVPLLLVEVIAVLGLAKAASQSLIYRLVPASAAMIILGYPGEISSNNGTKVIFGILSTIPFLYILYVLFVELTKSLDRQPEGVAATVSRLRLLLIATWGVYPISYLIPILVKNPSMSQMANLFTDRQIGYTVADVLAKCVFGLTIYKIAKMKSVAEGMKDDH
>ENA|CAIRHG010000091|CAIRHG010000091.1_6
MNAKLIQATDIASGTFSLLFVATLAATVLLLMGTGWVSKKWKLPVALAGLVTLASTVHYFEASQIWLATGQMPAIYRYIAWFVTMPLQVMTLYFFVGAMAPLSTWLFWRLLVVSVVMVLARYMGETSLMYPALGFLIGLVAWLYILGEVFFGRMGEVSAKSANFSVHRGYFWLRLIITMGWAVYPLCYFIVGFAGGVAENKLNVAYNLADLVNQIAFALAILTAAMKDSGSNR
>ENA|CAIRHO010000040|CAIRHO010000040.1_18
MQLTSSQWSTLYNMFSFGLIAMLACTVYTLVSQSRVLPKYRNALVLSSMVTFIAGYHYFRIFNSFIDSSDAGMVKVGNAQGSFNEAYRYVDWVLTVPLLLVEVVAVLALAKAAASSLIGRLVPAATAMIALGYPGEIATENGSKILWGVLSTIPFLYILYVLFVELGKSLERQPEGVAATVGRLRLLLIATWGVYPISYLFPLLGIEGTDAFMYRQIGYTVADVLAKCVFGLTIYKIARMKSAAEGMKDDH
>ENA|CAIRIA010000217|CAIRIA010000217.1_2
MLQLSNGQWSSLYNIFSFGLISMLACTVFTLVGQSRVLPKYRGALVMSSMVTFIAGYHYFRIFNSFNESSMKGAVSVGTAQGSFNEAYRYVDWILTVPLLLVEVVAVLALAKEASKSMMTRLVPASAAMIILGYPGEISSNNGTKILWGILSTIPFLYILYVLFVELGNSLDRQPEGVAATVGRLRLLLIATWGVYPISYLIPILVKNPSANQMASLFTDRQLGYTIADVLAKCVFGLTIYKIARMKSAAEGMSDAH
>ENA|CAIRIB010000218|CAIRIB010000218.1_3
MRVILGPGLFRDDFVTGPEWVKPRAAEMMLDTHLRFRIPQEKGAVVIHTWLWIGTIGMAAGLVLIVALGNSVPSERRHHVVASGFVCVIAACAYFAMASNQGIHSFIDADGTERTVYYARYLDWILTTPLLLLGLVTVALPRLSSSLQSRERNALIGGVIGADVLMIVTGLIASLSKEAHTRWVWYVISCVAFLIVLYLIAGPIRAAAAERSPEHAALYSKLLGILVVLWFVYPIVWAVGTEGVGAVGLDAEVAIFAVVDLLAKVGFGLLLVAGSAKLSAPAGERVAA
>ENA|CAIRIB010000380|CAIRIB010000380.1_2
MESLLQTSTQQTWLWIGTIGMALGAVVIYALGGKGNQHHHRVASVFVCAIAACMYLLMAFGQGDAIVTQASLVFTPDEVDVTMDSALIYWARYLDWTITTPLLLVGLLTLGLKPLSGGGESIRERMGLIGAVIGADILMIVTGLFGALSLNELHKYLWFIISCGFFLAVLAAIWGPV
>ENA|CAIRIB010000404|CAIRIB010000404.1_1
TQASLVFTPDEVDVTMDSALIYWARYLDWTITTPLLLVGLLTLGLKPLSGGGESIRERMGLIGAVIGADILMIVTGLFGALSLNDLHKYLWFIISCGFFLAVLAAIWGPVRAAAAEQGGDVAALYNRLAGILTVLWFIYPVLWLVGTEGTGAISLDLEVIVFTIIDLTAKVGFGILLVTGVAKLGSHASSSA
>ENA|CAIRIH010000004|CAIRIH010000004.1_23
MSSVNDWLALGTVGMTAGSVILALIGVTMRKEDRHHVYLAMAITLIAATAYYAMLNNVGDIMVGGVTVQLARYVDWVVTTPLLLISLISIALPSGKSKNKMSLIWAVVGLDVYMIITGVIASLVNNDTRWYWYAFSCVALLGVVYMLYGTIMNESKKVAGKKISQLYTYVALYLSVLWAAYPVVWYLSGVGVNKISFASENYAYAVLDLLAKVGFGIVVLVSVSRLAASAKPKAGESTVEAASK
>ENA|CAIRIO010000207|CAIRIO010000207.1_12
MLTLAAEMTTTMKALNAGLSMEGVTMYLFWLSTVAMGAGMIYFFLQRKTVPVQYQTAITVAGIICGVAAFHYWRMSGIYLEGVASLFNEDGTRITGATIKQFPTAYRYIDWLITVPLLVMEFPLLLNLGKAGRELFKSLLFWSLVMLVTAWVAEESVTGSQQWWTWYVVSCGAWLYIVYTLFTKVSESMKSAPESIQESLKTMRMFVLVGWVIYPIGFLMALNGGNGESWREILYNVADVINKVFFGLVCYQGVKVLGQQQHQKA
>ENA|CAIRIY010000104|CAIRIY010000104.1_3
MVNLTNGQWSTLYNMFSFGLISMLACTVYTLVSQARVLPKYRNALVLSSMVTFIAAYHYFRIFNSFNESSTDGGVTVGTAKGAFNEAYRYVDWILTVPLLLVEVIAVLALAKAAASSLIGRLVPASAAMIALGYPGEISADAGTKILWGVLSTIPFLYILYVLFVELGKSLERQPEGVAATVGRLRLLLIATWGVYPISYLLPILSDTSATDPSAFVNRQIGYTIADVLAKCVFGLTIYKIARLKSAAEGMKEDH
>ENA|CAIRIY010000134|CAIRIY010000134.1_2
MIELSGIQWMAVADILAFAVVALFSLTIYLLISQSRVLFRFRNSISVSVSLTINATIFAGLILRSYVNASHGNSVSVGFANGSFNGTLRLGEWLIGIPLQIIVILSILSISRSRKRQILQKLIPATLLMIILGFFAAINADKGLRFMIAGLAILPFLYVLTFLLRNFTEPLNHELPDISWGFKTLRKLLIMTWSAYPIIFLIQISQDSIAGSAGVFVGTQTALSLLDVITKGGITLIILSIARSQSEAEGAPE
>ENA|CAIRJG010000147|CAIRJG010000147.1_5
MLQLSNNQWSSLYNIFSFGLISMIACTVFTLVSQSRVAAKYRNALVMSSMVTFIAGYHYFRIFNSFNDSSMKGAVTIGTQQGAFNEAYRYVDWILTVPLLLVEVIAVLALAKEASKSLIFRLVPASAAMIILGYPGEISSNNGTKVLWGILSTIPFLYILYVLFVELGKSLERQPAGVAATVGRLRLLLIATWGVYPISYLIPVLVKNPSMSQIANLFTDRQIGYTIADVLAKCVFGLTIYKIARMKSIAEGMKDDH
>ENA|CAIRJM010000009|CAIRJM010000009.1_7
LYILYVLFVELGKSLDRQPEGVAATVGRLRLLLIATWGVYPISYLIPILVKNPSASQMASLFTDRQLGYTIADVLAKCVFGLTIFKIARMKSAAEGMADAH
>ENA|CAIRJM010000018|CAIRJM010000018.1_1
MLQLSNGQWSSLYNIFSFGLISMLACTVFTLVGQSRVLPKYRSALVMSSMVTFIAGYHYFRIFNSFNESSMKQAVSVGTAQGSFNEAYRYVDWILTVPLLLVEVIAVLGLAKDASSSLIGRLVPASAAMIILGYPGEISSNNGTKVLWGILSTLPFLYILYV
>ENA|CAIRJQ010000084|CAIRJQ010000084.1_1
MLQLSNGQWSSLYNIFSFGLISMLATTVFTLVSQSRVLPKYRIALVMSSMVTFIAGYHYFRIFNSFTESSMKNAVSVGTAQGSFNEAYRYIDWILTVPLLLVEVIAVLALAKEASKSLITRLVPASAAMIILGYPGEISNSTGTKVLFGVLSTIPFLYILQVLFVELTKSLDRQPEGVAATVSRLRLLLIGTWGVYPISYLLPILIKHPSATQAADLFTGRQIGYTIADVLAKCVFGLTFLKIARRKSAAEG
>ENA|CAIRJQ010000195|CAIRJQ010000195.1_1
MLQLSNGQWSSLYNIFSFGLISMLATTVFTLISQSRVLPKYRTALVMSSMVTFIAGYHYFRIFNSFSESSMKNAVSVGTAQGSFNEAYRYIDWILTVPLLLVEVIAVLALAKEASKSLITRLVPASAAMIILGYPGEISNSTGTKVLFGILSTLPFLYILYVLFVELTKSLDRQPEGVAATVSRLRLLLIGTWGVYPISYLLPILIKHPSATQAADLFTGRQIGYTIADVLAKCVFGLTILKIARMKSAAEGMAETH
>ENA|CAIRKB010000207|CAIRKB010000207.1_2
MLQLSNNQWSSLYNIFSFGLISMIACTVFTLVSQSRVAAKYRNALVMSSMVTFIAGYHYFRIFNSFNDSSMKGAVTIGTQQGAFNEAYRYVDWILTVPLLLVEVIAVLALAKEASKSLIFRLVPASAAMIILGYPGEISSNNGTKVLWGILSTIPFLYILYVLFVELGKSLERQPAGVAATVGRLRLLLIATWGVYPISYLIPVLVKNPSMSQIANLFTDRQIGYTIADVLAKCVFGLTIYKIARMKSIAEGMKDDH
>ENA|CAIRKH010000062|CAIRKH010000062.1_4
MLTLAAEMTTTMKALNAGLSMEGVTMYLFWLSTVAMGAGMIYFFLQRKTVPVQYQTAITVAGIICGVAAFHYWRMSGIYLEGVASLFNEDGTRITGATIKQFPTAYRYIDWLITVPLLVMEFPLLLNLGKAGRELFKSLLFWSFVMLITAWVAEESVTGSQQWWTWYVVSCGAWLYIVYTLFTKVSESMKSAPESIQESLKTMRMFVLVGWVIYPIGFLMALNGGNGESWREILYNVADVINKVFFGLVCYQGVKVLGQQQHQKA
>ENA|CAIRKS010000149|CAIRKS010000149.1_3
MPPVLKYGSLFKDTLFVSYLVLLGYTSITLIEAVRTPSINVRNIMNLETTVSLVASIVYGIFNDKLKTTDWVLKDFTKLRYLDWMITTPLIILGLLLFYNQKLASIEYKTFFTMLCFNWLMLLAGYMGEIGAIPRLAGLGLGFGFLVALLSLMVTCCIPSGSNYSAFIIFAVLWSLYGVAYMTDEETMNISYNILDVFSKAVFGVGLWLLYGKVLNFSQTTK
>ENA|CAIRLN010000198|CAIRLN010000198.1_4
MNIKLLEATDVASGTFSLLLLTTLAATVLLLMGTAWVSRKWKLPLAMAAMVMLVSAAHYFEASQVWQASNQMPVIYRYVAWFITMPLQVMVMYFFVNAMAPLSTWLFWRLMVASVVMVLARYLGEANLMYPTLGFLIGLACWLYVLGEVFFGRMAEVSARSSNFSVHRGYFWMRLIISIGWAVYPLCYFIVGFAGGVSPGKLSVVYNLSDLVNQVAFCLTVLSASIRDSGNTR
>ENA|CAIRLS010000047|CAIRLS010000047.1_1
MQLTSSQWSTLYNMFSFGLIAMLACTVYTLVSQSRVLPKYRNALVLSSMVTFIAGYHYFRIFNSFIDSSDAGMVKVGNAQGSFNEAYRYVDWVLTVPLLLVEVVAVLALAKAAASSLIGRLVPAATAMIALGYPGEIATANGSKILWGVLSTIPFLYILYVLFVELGKSLERQPEGVAATVGRLRLLLIATWGV
>ENA|CAIRMG010000422|CAIRMG010000422.1_5
MTANSNPDIVQLLVQMTFVVSCLAMGAGAFFFYNEKEKVHPRYRLALLLATIICGIACVMYYYMRDKYVPGQTFPTQFRYFDWLVTTPLMLLKFTALLNFKDKMGAMVRLVLWDMVMIVCGYMGETLGFLGGGFQMRWVMFSVACGGWLGVLVYLYSGIRQQANLQDLETRRCIMLLTKFVTFGWAIYPIGYVVRAAAPNLGDACQLVYNIADVVNKVGFGVIVWAAGVQAMQSPTSVPAESEKEMVVS
>ENA|CAIRMS010000366|CAIRMS010000366.1_1
MEHLKIASDNYVAFTFFIGTMAMMAASVFFFFELNNTPQKWRTSVLVSGLITFIAAVHYYYMRGYNLETGDSPTFFRYVDWILTVPLMCVEFYLITKKAGAKIGLLWKLIFASLVMLVTGYIGEVLDENNSVMWGVLSGAAYFYIAYLVWFGEVAKLAQSAGPQVAKATKILAWFVLVGWAIYPLGYILGTPGGLFGITFVADPKDGEAAMDIVYNIADAINKIGFGLV
>ENA|CAIRMY010000143|CAIRMY010000143.1_5
MEHLKIASDNYVAFTFFIGTMAMMAASVFFFFELNNTTAKWRTSVLVSGLITFIAAVHYYYMRGYNLATGESPTFFRYVDWILTVPLMCVEFYLITKKAGAKIGLLWKLIFASIVMLVTGYFGETIDRDSSVLWGVISGAAYFYIAYLVWFGEVAQLSQTAGPQVAKATRILGWFVLVGWAIYPLGYILGTPGGLFGIKLVADPAVASHYMDIVYNIADAINKIGFGLVIYALSRNED
>ENA|CAIRNC010000424|CAIRNC010000424.1_6
MTNFMFISASVTKMLPDDYTGFTFFVGCMAMMAASAFFFLSLNQFDKKWRTSVLVSGLITFIAAVHYFYMKEYWGEFHESPTFFRYVDWILTVPLMCLEFYLILKVAGAKTALLWKMIFYSVVMLVTGYLGETVLKDQAALWGFISGVAYFAIAYEIWLGSAAKLAKAAGGNVLAAHKILCWFVLVGWAIYPLGYMLGTDGWYTSVLGKGSVDVAYNIADAINKIGFGLVVYSLAVKSTEK
>ENA|CAIRNL010000349|CAIRNL010000349.1_3
MPTLSIGEFSLVYNMLSFALAAMFGSFIFFILAREQVGQKYRIALVMSAVVVAVAGYHYWRIFDSWGAAFTLENGAYVASGKPFNDGYRYVDWLLTVPLLVAELVAVLALSREKSLGLTARLSLAAVLMIATGYVGEVATDMVTRAIWGAISTVPFLYILWVLWGELGRAVDRQTDEVKILLRNTRLLLLATWGFYPIVYLLPMFGITGASVLVGIQVGYSIADVAAKCGYGLMIYAIAQAKSRADAGAKA
>ENA|CAIRNW010000312|CAIRNW010000312.1_2
MIDQMLIGVIAKTDYVSFTFFIGTMAMMAASVFFFLELNNTSKEWRTSVLVSGLITFIAAVHYYYMREYYQETQESPTFFRYVDWLLTVPLMCVEFYLITKKSGGTTGLLWKMILASVVMLVTGYWGEAGLGNATIWGTISAIAYFYIVYEVWMGDVKKLATSAGSAVADANSALGWFVLVGWAIYPLGYLIGTADGQWYESFKNIGLDMNIIYNIGDAVNKIGFGLVIYALSRKAS
>ENA|CAIRNX010000028|CAIRNX010000028.1_124
MNLTQHLAVYNMLSLGIASMLFTSIFLWIGRERVLPKYRMAVMVSATVTSIAAYHYFRMFDSFNHAYPVGGNVDAGFAGYNVGYRYVDWFLTVPLLLVELVAVMGLVRAVQSSLLKRLVPAAALMIVLGYPGDMHTQLFGLSNGAWGALSTIPFLYIMYVLFVEISKSLASQSPKVQGLLKGARILLVATWGVYPITFILAMNNTGSPTFQDVVSREIGYSIADILAKCVFGLLIFTVARIKSAEESKEFAAAELRD
>ENA|CAIROK010000306|CAIROK010000306.1_4
FNTMRWIVTIGWAIYPIGYFLGYLSGHSPADSMGMLNIVYNLADVLNKIAFGLIIWNVAVSESEAAKH
>ENA|CAIRON010000257|CAIRON010000257.1_6
AGVLTRFGLQAFVAAQSNLALVLLMLATYVLGKRFAARYAVPLTLLAAIVFVAFTAGFSGPGVRLELAVPVFTAPRFTWSAAVSVALPLFIVTMASQNLPGVATIQAAGFGDQRANGGDGGIPVSKIITLTGVATLVLAPFGAFALNLAAITAAICMGAEAHPEPQRRYTAAVSCGVLYVLIGIFGGAITGALTAFPKELIAVIAGLALLGTIGTALATALKDEFHREAALITFLITLSGVVLAGVGSAFWGVVAGALTLLVQRIGKSHFGSPPR
>ENA|CAIRPJ010000013|CAIRPJ010000013.1_6
MLQLSSTQWSSLYNIFSFGLISMLATTVFTLVSQSRVLPKYRAALVMSSMVTFIAGYHYFRIFNSFNESSKMGAVTVGTAQGSFNEAYRYVDWILTVPLLLVEVIAVLALAKAAANSLITRLVPASAAMIILGYPGEISSNTGTKVLYGILSTLPFLYILYVLFVELTKSLDRQPEGVAATIGRLRLLLIATWGVYPISYLIPILVKNPSASQMASLFTDRQIGYTIADVLAKCVFGLTIYKIAKMKSVAEGMKDDH
>ENA|CAIRPL010000704|CAIRPL010000704.1_3
MKNVISKVWQRVGIGASFALGSSAVFAAEMLQSGDFVGYSFWLISMALAASTIFFLMESMRIGGKWGTSLTVSALVTFIAAFHYMYMREVWVSTGASPTDFRYIDWLLTVPLLMTEFYLILAAITKVAGAVFWRLLIGTLVMLVPGYMGEAGYMNATIGFVIGMFGWFYILYEIFAGEASKVAASQATTAVQKSYSLMRWTVTVGWSVYPIGYFLGYLAGGTDDSTLNIVYNLADVVNKIAFGLFVWYAANQETAAKA
>ENA|CAIRQE010000010|CAIRQE010000010.1_3
MSSANDWLALGVVGMTAGSVILALIGVTMRKEDRHHVYLAMAITLIAATAYFAMLHNLGDIVVGGVTVQLARYADWVITTPLLLISLVSVALPSGKSRAKMSLLWSLVGLDVYMILTGLFATLVDSNSRWYWYAFSCVALLGVVYMLYGTVMKESKKVAGKKISQLYMYLALYLSVLWVAYPVVWYYSGVGANKMSFAAENYAYAVLDLLAKVGFGILVLVSVSRLAASAKPKAGESSVEAASK
>ENA|CAIRQI010000063|CAIRQI010000063.1_23
MLKLDSNQWNLVYNVFSFGLISMLACTIYTLVSQQRVLAKYRNALVMSSMVTFIAGYHYLRIFNSFNESSKDMVVNVSGAQGSFNEAYRYVDWLLTVPLLLVEVIAVLALAKEVSRSLIMRLVPASAAMIALGYPGEVSADKGTAILFGVLSTIPFIYILYVLFVELGKSLDRQPEGVAATVGRLRLLLVATWGVYPISYILGMNPATDMTVAGQQFVGVQVGYTIADILAKCVFGLTILKIARMKSLAEGMKEDH
>ENA|CAIRRG010000052|CAIRRG010000052.1_1
MLQLSNGQWSSLYNVFSFGLISMLACTVYTLVAQSRVLPKYRSALVMSSMVTFIAGYHYFRIFNSFNEASMKQAVSIGTSQGSFNEAYRYVDWILTVPLLLVEVIAVLGLAKAASSSLINRLVPASAAMIILGYPGEISSV
>ENA|CAIRRH010000158|CAIRRH010000158.1_2
MLQLSNGQWSSLYNIFSFGLISMLACTVFTLVGQSRVLPKYRGALVMSSMVTFIAGYHYFRIFNSFNESSMKGAVSVGTAQGSFNEAYRYVDWILTVPLLLVEVVAVLALAKEASKSMMTRLVPASAAMIILGYPGEISSNNGTKILWGILSTIPFLYILYVLFVELGNSLDRQPEGVAATVGRLRLLLIATWGVYPISYLIPILVKNPSANQMASLFTDRQLGYTIADVLAKCVFGLTIYKIARMKSAAEGMSDAH
>ENA|CAIRRJ010000218|CAIRRJ010000218.1_10
METTTTVLQNADLNLLVYNALSFGTAVMLGAFVYFLTQLGAVSKAYRSAVASAAVVVGIAGYHYYRIWSGWAEGSVNEGYRYADWLITVPILVVELLIVLGVTADRRRKLMTTLVPATVLMIGLGYPGEVSSDDGTKWLYWVLAMIPFFYILWVLLGELKAAKSRETGVVAELINKATIILLGTWMVYPITYLFPVFFEYPHDGAETVRQVGYTIADITAKALYGLAIVSIAKARSGNHD
>ENA|CAIRRR010000137|CAIRRR010000137.1_1
MLELTANQWNTIYNVFSFGLISMLACTVYTLVSQARVLPKYRNALVLSSMVTFIAGYHYWRIFNSFSEASDGYKVATSGADSFNEAYRYVDWLLTVPLLLVEVIAVLALAKAASSSLINRLVPAAVAMIALGYPGEISADDGTKILWGVLSTIPFLYILYVLFVELGKSLDRQPAGVAATIGRLRLLLIGTWGVYPISYLFPLLGITGTDAFMYRQIGYTVADVLAKCVFGLTIYKIAKMKSAAEGMSEDK
>ENA|CAIRSQ010000144|CAIRSQ010000144.1_16
MVNLTNGQWSSLYNMFSFGLISMLACTVYTLVSQSRVLPKYRSALVLSSMVTFIAAYHYFRIFNSFNESSMKGAVTVGTSQGSFNEAYRYVDWILTVPLLLVEVIAVLGLAKAAASSLIGRLVPASAAMIALGYPGEISNVNSTKIIFGVLSTLPFLYILYVLFVELGKSLDRQPEGVAATVGRLRLLLIATWGVYPISYLLPILHKTTEANAAGSFVGRQIGYTIADVLAKCVFGLTIFKIAKLKSVAEGMKDDH
>ENA|CAIRSS010000002|CAIRSS010000002.1_2
MSPEQGYQLVYNFMSLAIASMGASFFFFVSARGALKEGNRMAVTLSATVVLIAFYHYVRIFDSWVATAGGSLGEFNEAYRYVDWLLTVPLLVAELILVLRLDKKVESNLIQRNVLYAFLMIATGYIGEMDNQTSVVLDSSRTIWGAISTIFFVLILRDLFGGIDASFKKQSKEIQGIFKVLRVVLLATWGVYPIAYLLPTIAGNIGLSAGDGLVLKQVGYTIADILAKPGYGLLIWKIATLKNTGR
>ENA|CAIRSV010000169|CAIRSV010000169.1_1
FIGTMAMMAASVFFFFEVGNTDKKWRTSVLVSGIITFIAAVHYYYMRGYNLETGDSPTFFRYVDWILTVPLMCVEFYLITKKAGAKIGLLWRLIAASLVMLLTGYVGEVLNRDGSVLWGVLSGVAYFYIVYLVWFGEVAKLAQTAGTQVAKATRILGWFVLVGWAIYPLGYILGTPGGLFGLQLVSDPAAAAHAMDIVYNIADAINKIGFGLVIYALSRGSED
>ENA|CAIRTS010000218|CAIRTS010000218.1_4
MNIKLLEATDVASGTFSLLLLTTLAATVLLLMGTAWVSRKWKLPLAMAAMVTLVSAAHYFEASQVWQASNQMPAIYRYVAWFITMPLQVMVMYFFVNAMAPLSTWLFWRLMVASVVMVLARYLGEANLMYPTLGFLIGLACWLYVLGEVFFGRMAEVSARSSNFSVHRGYFWMRLIISIGWAVYPLCYFIVGFAGGVSPGKLSVVYNLSDLVNQVAFCLTVLSASIRDSGNTR
>ENA|CAIRUL010000206|CAIRUL010000206.1_6
MALVASTAFFFLERDRVVAKWRTSLTVSGLVTLVAAVHYFYMRDVWVTTGSTPTVFRYIDWFITVPLLMIEFYLILSAIAKVPVGVFWRLIIGTLIMLIGGYLGEAKYMQAMSAFVLGMVGWAYILYEIFLGEASKINAQNAPHSVQSAFKVMRLIVTFGWAIYPLGYYFGYLTGQDVANSANSLNIIYNLADVLNKIAFGLIIWGVAVKESESLHKT
>ENA|CAIRUQ010000106|CAIRUQ010000106.1_3
MSVTLNSNQWNLVYNIFSFGLISMLACTVYTLVSQSRVLPKYRNALVMSSMVTFIAGYHYWRIFNSFNEASTGFAVNVSGNHGAFNEAYRYVDWLLTVPLLLVEVIAVLALAKEVSKSLIMRLVPASAAMIALGYPGEISTNTTTAAIYGVLSTIPFLYILYVLFVELTKSLDRQPAGVADTVKRLRLLLVATWGVYPISYILGMNGDPTASSFVGVQVGYTIADILAKCVFGLTILKIARMKSHAEGMAADH
>ENA|CAIRUU010000135|CAIRUU010000135.1_4
MQITSAVTNWLWVGFFGMLVGTALIYLIGSKLKQSQKYHVYLAMIITSIATIAYYAMANNQGIFIVNGKEVFAARYIDWVLTTPLLLLSLLLIAFPAGKDAAKLREKVGLFATVIFADIVMIVTGLFANLSSNTNNQRFWFVLSCIAFLVVIWQMYGPVREQAKNLGAGANKFFTNMLTYLLVLWFIYPIVWLLGTSGYDKISLGAEVSIYAVLDLCAKAVFGIFLVLYMKDVKNVE
>ENA|CAIRUX010000121|CAIRUX010000121.1_3
MIQDLKKSSKIFGLGLVSLLSFSSPAFATSGVILQSSDFVGISFWLISMALIASTAFFFLERDRVAGKWKTSLTVSGLVTLVAAVHYFYMRDVWVATGSTPTVYRYIDWLITVPLLMIEFYLILAAIAKVPGGVFWRLIIGTLVMLVGGYVGEAGYVAVMPAFIVGMLGWFYILYEVFAGEASKINAAQAPASVQSAFKTMRLIVTFGWAIYPLGYYFGYLTGQDPAISMKTLNIVYNLADVLNKIAFGVIIWSVAVSESEKK
>ENA|CAIRUZ010000102|CAIRUZ010000102.1_2
MLKLDSNQWNSVYNIFSFGLVSMLATTIYTLVSQQRVLAKYRSALVMSSMVTFIAGYHYMRIFNSFNEASSNMTVNISGEQGSFNEAYRYVDWLLTVPLLLVEVIAVLALAKSVSRSLIMRLVPASAAMIALGYPGEISNTQSTQILYGVLSTIPFLYILYVLFVELTKSLDNQPEGVAATVSRLRLLLVATWGVYPISYILGMGNGMASAQQFVGVQVGYTIADILAKCVFGLTILKIARMKSAAEGMADVH
>ENA|CAIRVC010000223|CAIRVC010000223.1_1
MVGVSVLSNGQFQAVYNVLSFALASMIFATLFMLVAQGRVLPRYRQALVTSATVTGIAAYHYWRIFDSFRHAYIQTTVGGDYSLVAGEGFNEAYRYVDWLLTVPLLLVETVAVLALAKKIQSQLLVRLVPASALMIILGYPGEVTAEIGPKLVWGALSTIPFLYILWILFVELGKSMGRQPAGVAKELRGLRLTLIATWGVYPISYLFPVFGEWFGSDWFQGADSFVLRQYGYSIADVLAKAVFGLLIYKIAR
>ENA|CAIRVE010000252|CAIRVE010000252.1_1
VMSSMVTFIAGYHYFRIFNSFNESSMKGAVSVGTAQGSFNEAYRYVDWILTVPLLLVEVVAVLALAKEASKSMMTRLVPASAAMIILGYPGEISSNNGTKILWGILSTIPFLYILYVLFVELGNSLDRQPEGVAATVGRLRLLLIATWGVYPISYLIPILVKNPSESQMASLFTDRQLGYTIADVLAKCVFGLTIYKIARMKSAAEGMSDAH
>ENA|CAIRVP010000028|CAIRVP010000028.1_15
MNQQISPTDIVGGSFWLLSIAMIAAVFFFFAEKSKVEGKWETAITLVGVVMVVAAVQYYYLKDLWVTTGQAPLVLRYIDWAISRPLQIIAIYVLLSASTKLSTPLFWRLLVGSLLTVVAEFLGSAGYMSPTLGFLIGMVGWLYVLGELYLGEISGAADGNERLEIAFTSLRLIVTIGWAIYPLGYFMQHLGGGVDVNTLNIIYNFSDVLNKLIFGVVIYKAAIDCAKPKQRP
>ENA|CAIRVR010000496|CAIRVR010000496.1_5
MKALQAGLTIEGVTMYLFWLGTVAMGAGAAYFWLQRNTVSRQYQTVLTVAGIICAVAAFHYWRMSNIYLEGVANLFDANGVRIPGAVIERFPTTYRYIDWLITVPLLVMEFPLLLNMGNKGKELFRGLVFWALVMLVTAWVAEESPTGSQQWWTWYVVSCGSWLYIVWMLFTQVSEGMKTAPPSIADSLGKMRLFVTIGWVIYPAGFLMALAGDKGESWREIAYNVADVVNKVLFGLVCYQGVKALESQSAEHRNG
>ENA|CAIRWD010000371|CAIRWD010000371.1_7
MDVTVLKDADLNQLVYNALSFGTAVMLGAFVYFLTQIKSVAKQFQSGVAVSAVVVGIAGYHYYRMWSGWAEGSMNEGYRYADWLITVPLLVIELLIVLGVTKDRRKKLMTTLVPATVLMIGLGYPGEVSSNDGTKWTFWILSMLPFLYILFTLSGELKAAGTRETGEVSKAIKSATTVLLVTWLVYPIAYLFPVIFDVTDGIEATRQIGYTIADITAKGLFGLMILNIAKARSGDSH
>ENA|CAIRWJ010000095|CAIRWJ010000095.1_2
MNTLSGLLDNTQFNLVYNMFSLGIASMLFTSIFLFIARERVATRYRMAVMVSATVTSIAAYHYFRMFDSFNHAFAGMAENNSDAYNVGYRYVDWLLTVPLLLVETVAVLGLARMLQRSLLNRLVPAAAAMILLGYPGDAKIDLFGWGAEVWLVLSTIPFLYILFVLFVELGKSLAKQSADVRKKISLLRLLLLATWGVYPITYIVGMSSAGFDASAFVSREVGYTIADILAKCLFGLMIFSIARIKSAEDDKEFAKSEFRD
>ENA|CAIRWT010000040|CAIRWT010000040.1_3
MVNLTNGQWSTLYNMFSFGLISMLACTVYTLVSQARVLPKYRNALVLSSMVTFIAAYHYFRIFNSFNESSTDGGVTVGTAKGAFNEAYRYVDWILTVPLLLVEVIAVLALAKAAASSLIGRLVPASAAMIALGYPGEISADAGTKILWGVLSTIPFLYILYILFVELGKSLERQPEGVAATVGRLRLLLIATWGVYPISYLLPILSDTSATDPSAFVNRQIGYTIADVLAKCVFGLTIYKIARLKSAAEGMKEDH
>ENA|CAIRWY010000051|CAIRWY010000051.1_4
MLQLSNGQWSSLYNIFSFGLISMLACTVFTLVGQSRVLPKYRGALVMSSMVTFIAGYHYFRIFNSFNESSMKGAVSVGTAQGSFNEAYRYVDWILTVPLLLVEVVAVLALAKEASKSMMTRLVPASAAMIILGYPGEISSNNGTKILWGILSTIPFLYILYVLFVELGNSLDRQPEGVAATVGRLRLLLIATWGVYPISYLIPILVKNPSESQMASLFTDRQLGYTIADVLAKCVFGLTIYKIARMKSAAEGMSDAH
>ENA|CAIRXP010000041|CAIRXP010000041.1_2
MIDQMLIGVIAKTDYVSFTFFIGTMAMMAASVFFFLELNNTSKEWRTSVLVSGLITFIAAVHYYYMREYYQETQESPTFFRYVDWLLTVPLMCVEFYLITKKSGGTTGLLWKMILASVVMLVTGYWGEAGLGNATIWGTISAIAYFYIVYEVWMGDVKKLATSAGSAVADANSALGWFVLVGWAIYPLGYLIGTADGQWYESFKNIGLDMNIIYNIGDAVNKIGFGLVIYALSRKAS
>ENA|CAIRXS010000106|CAIRXS010000106.1_20
MDSLFLLDAMTTIAKTDYVSFTFFVGTMAMMAASVFFFFELNNTSQEWRTSVLVSGLITFIAAVHYYYMRSYYAETHDSPTFFRYVDWLLTVPLMCVEFYLITKKAGGTTSLLWKMILASVVMLVTGYMGEAGLGSATVWGTVSALAYFYIVYEVWMGDVKKLATSAGTAVASANKALGWFILVGWAIYPLGYLIGTADGQWYAGFANIGLNMDIVYNIGDAVNKIGFGLVIYALSRKAA
>ENA|CAIRXU010000037|CAIRXU010000037.1_4
MLQLSSGQWSSLYNIFSFGLISMLATTIFTLISQARVLPKYRIALVMSSMVTFIAAYHYFRIFNSFNESSMKNAVTVGTSQGSFNEAYRYIDWILTVPLLLVEVIAVLALAKDASKSLITRLVPASAAMIILGYPGEISSSNGTKVLFGVLSTLPFLYILYVLFVELTKSLDRQPEGVAATVGRLRLLLVGTWGVYPISYLLPILIKHPSASQAAGLFTGRQIGYTVADVLAKCVFGLTILKIARMKSAAEGMADTH
>ENA|CAIRXX010000083|CAIRXX010000083.1_6
MPNLSLDQYDMVYNALSFTIAAMGAAFVFFLLARNTVAYKYQRVTMIAAVIVGIAAYHYVRMFASWNAAFNHTGATYTPTNERFNEAYRYADWLLTVPLLLAELIAVLNLTAKQRSGLTTRLVIAAILMIVLGYPGEVTADTTTRFVWGILSTIPFVYILYVLWGELGTVMANETPEVRDLLSNLRWLLLASWGVYPIAYLLPFLHLDAATALVGRQVGYSIADVVAKPIYGLMIYAIIRIKTQQDKVEAPVGALAVEH
>ENA|CAIRXY010000142|CAIRXY010000142.1_2
MNLNRLNILSHLGELNMNGIFDVTSLSPDQYNTVYNVLSFGFASMLATTVFLYISQARVLPRYRQAIAISATVTLIALYHYWRIFDSFVAAHGAPGASFNEAYRYVDWLLTVPLLLLETIAVLNLPAGERKGLVTKLVPASAAMIILGYPGEIAAANGPKMIWGALSTIPFLFILYILFVQLTKSLENQPRAVVKTVSDLRLLLLATWGVYPISYLLPVIMGDSAGGASAFVGRQIGYTVADVLAKCLFGLTIYKIARLKSAADDPAYAESEGIH
>ENA|CAIRZB010000039|CAIRZB010000039.1_9
MNMYLLDTFKVIDSTNYVAFTFFVGTMAMMAAAVFFFLELNNTSKEWRTSVLVSGLITFIAAVHYYYMRGYNLETNSSPVFFRYVDWLLTVPLMCVEFYLITKKSGAKIALLWKLIFASVVMLVTGYIGEAISPASSVLWGVVSGAAYFYIVYLIWFGDVAKLAKAGSPAVAAANKTLAWFVLVGWAIYPLGYIVGTPGGLFGMKLDLGLNMDIIYNIGDAINKIGFGLVIYSLSRKEA
>ENA|CAIRZK010000041|CAIRZK010000041.1_8
MQISSQVTTWLWVGFYAMAIGTALIYLIGSTLKQNQKHHAYLAMIITTIAALAYYAMANGQGVFLINGKEIFVSRYIDWLLTTPLLLLSLWLIAFPAKEASKTREKIGLFSTVIFADIVMVVTGLFASMSSNPNNNKFWFVISFIAFLVIIVQMYGPVRKQAKALGASGNMFFNKMLNYLMFLWLFYPLVWLLGTSGRDKIHLGAETSLYVILDVSAKVFFGLIIVMNLKGIKNIE
>ENA|CAIRZM010000027|CAIRZM010000027.1_3
MSVTLDSNQWNLVYNIFSFGLISMLACTVYTLVSQSRVLPKYRNALVMSSMVTFIAGYHYFRIFNSFGEASDGMAVNVSGEQGAFNEAYRYVDWLLTVPLLLVEVIAVLALAKEVSRSLITRLVPASAAMIALGYPGEISSDKNTAILYGVLSTIPFIYILYVLFVELGKSLERQPAGVAETIGRLRLLLIATWGVYPVSYILGMNGDPTASSFVGVQVGYTIADILAKCVFGLTILKIARMKSHAEGMPADH
>ENA|CAIRZN010000124|CAIRZN010000124.1_5
MLKLDSNQWNLVYNVFSFGLVSMLACTVYTLVSQQRVLAKYRNALVMSSMVTFIAGYHYMRIFNSFNESSTDMSVNISGAQGSFNEAYRYVDWLLTVPLLLVEVVAVLALAKSVSRSLIMRLVPASAAMIALGYPGEVSNVQNTQVLYGVLSTIPFLYILYVLFVELGKSLNNQPAGVAETVGRLRLLLVATWGVYPVSYILGMGEGMASAGQFVGVQVGYTIADILAKCVFGLTILKIARMKSIAEGMKEDH
>ENA|CAIRZO010000049|CAIRZO010000049.1_5
MLQLSNGQWSSLYNIFSFGLISMLATTVFTLVSQSRVLPKYRIALVMSSMVTFIAGYHYFRIFNSFTESSMKNAVSVGTAQGSFNEAYRYIDWILTVPLLLVEVIAVLALAKEASKSLITRLVPASAAMIILGYPGEISNNNGTKVLFGVLSTIPFLYILQVLFVELTKSLDRQPEGVAATVSRLRLLLVGTWGVYPISYLLPILIKHPSATQAADLFTGRQIGYTVADV
>ENA|CAISAF010000166|CAISAF010000166.1_1
MDIISTAQFSLVYNAFSFTIAVMGAATAFLFLSRSQVAPAYRTALTISGIVTLIAAYHYVRIFNSWEGAYTVADGVVRQTGTKFNDAYRYVDWLLTVPLLLIELILVMRLSAAETSAKAWKLGTLAALMVALGYPGEISGDAGTRWVWWTLAMVPFVLIVYDLFVGLAKSIDSQPAAAKGLVGSARTLTVVAWLFYPVVFVFPMIGFTGGAATTAVQVGYTIADVVAKAVFGIMIYLIAMRKSAAEGA
>ENA|CAISAR010000106|CAISAR010000106.1_7
MLQLSSTQWSSLYNIFSFGLISMLATTVFTLVSQSRVLPKYRAALVMSSMVTFIAGYHYFRIFNSFNESSKMGAVTVGTAQGSFNEAYRYVDWILTVPLLLVEVIAVLALAKAAANSLITRLVPASAAMIILGYPGEISSNTGTKVLYGILSTLPFLYILYVLFVELTKSLDRQPEGVAATIGRLRLLLIATWGVYPISYLIPILVKNPSASQMASLFTDRQIGYTIADVLAKCVFGLTIYKIAKMKSVAEGMKDDH
>ENA|CAISBV010000041|CAISBV010000041.1_2
MIKDLKISSRNMWLGVVSLLGFSSPAFATSGVVLQSSDFVGISFWLISMALIASTAFFFLERDRVAGKWKTSLTVSGLVTLVAAVHYFYMRDVWVATGSTPTVYRYIDWLITVPLLMIEFYLILAAIAKVPGGVFWRLIIGTLVMLVGGYVGEAGYVAVMPAFIVGMLGWFYILYEVFAGEASKINAAQAPASVQSAFKTMRLIVTFGWAIYPLGYYFGYLTGQDPASSMKALNIVYNLADVLNKIAFGVIIWSVAVSESEKK
>ENA|CAISCJ010000072|CAISCJ010000072.1_10
MLQLSNGQWSSLFNIFSFGLISMLACTVFTLVGQSRVLPKYRNALVMSSMVTFIAGYHYFRIFNSFNEASKANAVTIGTQQGAFNEAYRYVDWILTVPLLLVEVIAVLAIAKEASKSLISRLVPASAAMIILGYPGEISSNNGTKVLWGILSTIPFLYILYVLFVELGKSLDRQPEGVAATVGRLRLLLIATWGVYPISYLIPILVKNPSANQMASLFTDRQIGYTVADVLAKCVFGLTIYKIARMKSAAEGMADSH
>ENA|CAISCM010000075|CAISCM010000075.1_1
MLQLSSGQWSSLYNIFSFGLISMLACTVYTLVGQSRVLTKYRTALVMSSMVTFIAGYHYFRIFNSFNEASKDGAVTIGTQQGAFNEAYRYVDWILTVPLLLAEVVAVLALAKELSRSMMGRLVPASAAMIILGYPGEISTSNSTKVLFGVLSTLPFIYILYVLFVELGKSLDRQPEGVAATIGRLRLLLIATWGVYPISYLIPILVKSPTAAQAASLFTDRQIGYTVADVLAKCVFGLTIFKIA
>ENA|CAISCM010000107|CAISCM010000107.1_2
MLQLSSGQWSSLYNIFSFGLISMLACTVYTLVGQSRVLTKYRTALVMSSMVTFIAGYHYFRIFNSFNEASRDGAVTIGTQQGAFNEAYRYVDWILTVPLLLAEVVAVLALAKEISRSMMGRLVPASAAMIILGYPGEISNSNSTKVLFGILSTLPFIYILYVLFVELGKSLDRQPEGVAATIGRLRLLLIATWGVYPISYLIPILVKNPSASQMASLFTDRQIGYTVADVLAKCVFGLTIFKIARLKSAAEGMADSH
>ENA|CAISDK010000089|CAISDK010000089.1_6
MLQLSNGQWSSMYNIFSFGLISMLATTVFTLVSQSRVLPKYRIALVMSSMVTFIAGYHYFRIFNSFTESSVKNALSVGTAQGSFNEAYRYIDWILTVPLLLVEVVAVLALAKEASKSLISRLVPASAAMIILGYPGEISNSNGTKILFGVLSTLPFLYILQVLFVELTKSLDRQPEGVAATVKRLRLLLIGTWGVYPISYLLPILIKHPSATQAADLFTGRQIGYTIADVLAKCVFGLTILKIARMKSAAEGMVDTH
>ENA|CAISDL010000023|CAISDL010000023.1_13
MIPDQLTQSQFDTVYNFLSLVIASQLFTALFLVVSQKRVLPRYRQALVLSAIVCGIAAYHYFRIFDSFKAAFVTDAQGGRGTYVQAAGESFNEGYRYVDWLLTVPLLLAELIVVLALARKLQNSLLVRLIPASALMIALGYPGEISHDNFTRNVFGLLSTLPFLYILYVLFVELTRSLDRQPEAVRTTVSRMRILLLATWGVYPIAYIIPIYFSHAGADAWVAKQVGYSIADILAKCLYGLMIYRIARLKSFADDPAFAAQEGESHEHEVARAAA
>ENA|CAISDO010000156|CAISDO010000156.1_6
MLQLSNGQWSSLYNIFSFGLISMLACTVYTLVGQARVLAKYRTALVMSSMVTFIAGYHYFRIFNSFNESSKMGAVSIGTAQGSFNEAYRYVDWILTVPLLLAEVVAVLALAKELSKSLMGRLIPASAAMIILGYPGEISNSNSTKILWGVLSTLPFIYILYVLFVELGKSLDRQPAGVAATIGRLRLLLIATWGVYPISYLIPILVKNPTATQMASLFTDRQIGYTVADVLAKCVFGITIFRIARMKSAAEGMADTH
>ENA|CAISDW010000032|CAISDW010000032.1_1
MFAPLAQVAALTEHASALSMDFAKNAPLQSITLYLFFAGTVAMGAGALYFFLLRDTVEPAYRSSMVVAGLICAIACFHYLKMTHVYQESGGQFPTALRYVDWLFTTPLLLIKFPLLLRMGDRGTKFFCQLVLLDVAMIVTAFIAETSPVNSQSWWAFFLVSCAFELLIVGVLYAQLGTAIAAAPAPLARALETMRLFVLVGWAIYPIGFLMARSGYGELREIVYNVADVINK
>ENA|CAISEJ010000124|CAISEJ010000124.1_21
MAATTLFLWLGRSEVSRNYRTAVTVSGLVTFIAAYHYLRIFNSWEAAFDVKNGVVAVTGYAFNDAYRYVDWLLTVPLLLVELVLVMRLDAAETSRKALTLGSAAALMIVLGYPGEIASDIPTRALWGTLSAIPFVYIVWQLFSGLGASIERQPEAVKGLVKQARLLTFASWGFYPIVYMAPYVHLSGPDATTTIQVGYTLADLVAKAVVGVLIFNIAVRKSRLEEA
>ENA|CAISES010000024|CAISES010000024.1_6
MLQLSNNQWSSLYNVFSFGLISMLACTVYTLVAQSRVLPKYRAALVMSSMVTFIAGYHYFRIFNSFNDSSMKNAVQIGTSQGSFNEAYRYVDWILTVPLLLVEVIAVLGLAKAASQSLIYRLVPASAAMIILGYPGEISSNNGTKVIFGILSTIPFLYILYVLFVELTKSLDRQPEGVAATVSRLRLLLIATWGVYPISYLIPILVKNPSMSQMANLFTDRQIGYTVADVLAKCVFGLTIYKIAKMKSVAEGMKDDH
>ENA|CAISEV010000070|CAISEV010000070.1_6
MFLSITASNYFDASQGLGINQATAFTFFVGTMAMMAASAFFFFEIRNVGEKWRTSILVSGLITFIAAVHYYYMRDYFIQTGTSPTFFRYVDWLLTVPLMCVEFYLITKKAGATTSLLWKLILASVVMLVTGFFGEATDRDNSVLWGVISGAAYFYIAYLVWFGEVATLSQSAGPSVAKATRILAWFVLVGWAIYPLGYIIGTPGGLFGAFGSESNNPWMDVVYNIGDAVNKIGFGLVIYTLAKSDAN
>ENA|CAISFG010000151|CAISFG010000151.1_8
MKMRSLFTKSPLLILATLILPSQAHASSGVVLQSNDFVGMSFWLISMALVASTAFFFLETQRVAGKWKTSLTVSGLVTLVAAVHYFYMREVWVTTGQTPTVYRYIDWLITVPLLMVEFFLILSAITKVPVGVFWRLMLGTLVMLVGGYLGEAHYVAALPAFIVGMLGWAYILFEIFFGEAGKINAQKAPPAVQSAFNLMRLIVTFGWAIYPIGYFVGYLTGANPEESMKGLNIVYNLADVLNKIAFGVIIWAAAVSETEAHAK
>ENA|CAISFY010000116|CAISFY010000116.1_3
MSIDEFNLVYNAISFAIAAFGASTVFFLLQRSQVSPAYKTALTLSGLVCLITTYHYLRIFESFNSAYVLKDGLVIQSGMQFNNAYRYVDWLLTVPLLLLEFVLVLRLPHTETYKKGLGLTLASAIMVLLGYPGETLTIGFAKIIWWILAMIPFSYILYEMIKGVGASIKTQPLVVQPLFKKTRLLIILSWSFYPLVYILPLFGLSTFVSVQVGFTVVDIVAKSVFGILIYIIAQRKSEIGA
>ENA|CAISFY010000116|CAISFY010000116.1_4
MFQGFFKSVKNKSLLGLSLLGLSTLAFAEGHSAQVLQSSDFVGITFWLISMALVASTAFFFLERDRVVGKWKTSLTVSGLVTLVAAVHYFYMRDVWIATGSTPTVYRYIDWLITVPLLMIEFYLILSAITKVSTGVFWRLVIGTLVMLVGGYVGEAGYADVMTSFIVGMLGWFYILYEIFAGEASKIAANKAPATVQKAFNTMRLIVTFGWAIYPLGYYFGYLTGSDPASSMASLNIIYNLADVLNKIAFGVIIWSVAVSESK
>ENA|CAISGJ010000256|CAISGJ010000256.1_4
MNEATGLLVSNHNLVYNALSFATATLGISFVFFLVSRSRVSVNYRSAVTMSAMICGVAAYHYWRMFTNFAGGSWNEGYRYADWLLTVPLLVAELVVVSGVTKEVAKKVTPRLVIAALLMIATGYPGEIADHGSSARYTWFIISFLFMLYVLYELFAGSIGKTLKSQSGEIGKKLNNLRYVLVATWVVYPIFYLLGDETSFIAKIFNLSAEQSGTVIQVGYSISDIVAKAGYGLIILGIATARSDAEGYRAA
>ENA|CAISGN010000102|CAISGN010000102.1_29
LSTIPFLYILYVLFVELGKSLDRQPEGVAATVGRLRLLLIATWGVYPISYILGMNPATDMGVAAQQFVGVQVGYTIADILAKCVFGLTILKIARMKSIAEGMKEDH
>ENA|CAISGN010000157|CAISGN010000157.1_6
MLKLDSNQWNLVYNVFSFGLVSMLACTIYTLVSQQRVLAKYRNALVMSSMVTFIAGYHYMRIFNSFNESSADMTVNVSGAQGSFNEAYRYVDWLLTVPLLLVEVIAVLALAKEVSRSLIMRLVPASAAMIALGYPGEISSDKNTAILFGVLSTIPFLYILYVLFVELGKSLDRQPEGVAATVGRLRLLLIATWGVYPISYILGMNPATDMSVAGQQFVGVQVGYTIADVLAKCVFGLTILKIARMKSIAEGMKDEH
>ENA|CAISGS010000225|CAISGS010000225.1_3
MSKFRVKWLSLGAGVSLLPALAHASTQNLRSDDYVGISFWLISMALVASTAFFFLERDRAAGKWKTSLTVSGLVTLVAAVHYFYMRDIWVSTGATPTVYRYIDWLITVPLLMVEFYLILAAVTKVPGGVFWRLIIGTFVMLIGGYVGEAGYVAVMPAFIVGMIGWAYILYEVFMGEASKINAAEAPESVQSAFKLMRLIVTIGWAIYPIGYFVGYLMGQDPANSSSALNVIYNFADVLNKIAFGVIIWTVATSETDRVAGK
>ENA|CAISGU010000120|CAISGU010000120.1_1
MLQLSNGQWSSLYNIFSFGLISMLATTVFTLISQARVLPKYRTALVMSSMVTFIAGYHYFRIFNSFTESSMKNAVSVGTSQGSFNEAYRYIDWILTVPLLLVEVIAVLALAKEASKSLIARLVPASAAMIILGYPGEISNSTGTKVLFGVLSTLPFLYILYVLFVELTKSLDRQPEGVAATVSRLRLLLIGTWGVYPISYLLPILIKHPSASQAADLFVGRQIGYTIADVLAKCVFGLTIFKIARLKSAAEGLVETH
>ENA|CAISGV010000176|CAISGV010000176.1_2
MLKLDSNQWNLVYNVFSLGLVSMLACTIYTLVSQQRVLAKYRNALVMSSMVTFIAGYHYMRIFNSFNESSADMTVNVSGAQGSFNEAYRYVDWLLTVPLLLVEVIAVLALAKEVSRSLIMRLVPASAAMIALGYPGEISADKNTAILFGVLSTIPFLYILYVLFVELGKSLDRQPEGVAATIGRLRLLLIATWGVYPISYILGMNPATDMDVAAQQFVGVQVGYTIADILAKCVFGLTILKIARMKSIAEGMKEDH
>ENA|CAISGY010000001|CAISGY010000001.1_111
MSSVNDWLALGTVGMTAGSVILALIGVTMRKEDRHHVYLAMAITLIAATAYYAMLNNVGDIMVGGVTVQLARYVDWVVTTPLLLISLISIALPSGKSKNKMSLIWAVVGLDVYMIITGVIASLVNNDTRWYWYAFSCVALLGVVYMLYGTIMNESKKVAGKKISQLYTYVALYLSVLWAAYPVVWYLSGVGVNKISFASENYAYAVLDLLAKVGFGIVVLVSVSRLAASAKPKAGESTVEAASK
>ENA|CAISHI010000092|CAISHI010000092.1_3
MLKLDSNQWNLVYNVFSFGLVSMLACTIYTLVSQQRVAAKYRNALVMSSMVTFIAGYHYMRIFNSFNESSADMTVNVSGAQGSFNEAYRYVDWLLTVPLLLVEVIAVLALAKEVSRSLIMRLVPASAAMIALGYPGEISNDQNTQVLYGVLSTLPFLYILYVLFVELGKSLDRQPAGVAETVGRLRLLLIATWGVYPISYILGMGGDATSQQFVGVQVGYTVADVLAKCVFGLTILKIARMKSIAEGMKEDH
>ENA|CAISHL010000524|CAISHL010000524.1_4
MEVVETLTNAQFQTVYNVLSLALAAMAATTVFLLAVTPRVLPRYRLALIVSAMVCFIAAYHYMRIFDSFSDAYIAVGAGMPGVQETFELVKGDGFNEGYRYVDWLLTVPLLLFETVAVLALPAAVRRGLLWKLIPASALMIILGYPGEIAVEMGPKAIWGALSTIPFLYILYVLFVELSKAAKTQPNQVGKELAGLRWLLLATWGVYPISYAFPMIGLDGADSFVYRQIGYSLADVLAKCLYGLLIFKIARIKSMDDSATFAEEEMKEAPSSKGAAA
>ENA|CAISHW010000022|CAISHW010000022.1_1
AAMIILGYPGEISSNNGTKVLWGILSTIPFLYILYVLFVELGKSLERQPAGVAATVGRLRLLLIATWGVYPISYLIPVLVKNPSMSQIANLFTDRQIGYTIADVLAKCVFGLTIYKIARMKSIAEGMKDDH
>ENA|CAISHW010000194|CAISHW010000194.1_4
MLQLSNNQWSSLYNIFSFGLISMIACTVFTLVSQSRVAAKYRNALVMSSMVTFIAGYHYFRIFNSFNDSSMKGAVTIGTQQGAFNEAYRYVDWILTVPLLLVEVIAVLALAKE
>ENA|CAISIF010000220|CAISIF010000220.1_8
MLAAAAMKTGDLVGFTFFIGTMAMFAASVFFYFERQTVSDKWKTSLLISALITTIAAAHYMYMREYWCSNFNGNNAGVASPTEFRYIDWLLTVPLMCVEFYLLLKSAGASVNMLWRLIGYSVLMLVAGYVGEVSAKLGQPVRGFENFGWGVISTIGWAGIVYEIFFGEAKQLADGSSDAGVRKAFNLLRGFVLIGWAIYPIGYMTLPGNVLSNSVELASKMNVIYNIGDAVNKIGFGLVVWNLAKRAK
>ENA|CAISII010000021|CAISII010000021.1_1
MLQLSNNQWSSLYNIFSFGLISMIACTVFTLVSQSRVAAKYRNALVMSSMVTFIAGYHYFRIFNSFNDSSMKGAVTIGTQQGAFNEAYRYVDWILTVPLLLVEVIAVLALAKEASKSLIFRLVPASAAMIILGYPGEISSNNGTKVLWGILSTIPFLYILYVLFVELGKSLERQPAGVAATVGRLRLLLIATWGVYPISYLIPVLVKNPSMSQIANLFTDRQIGYTIADVLAKCVFGLTIYKIARMKSIAEGMKDDH
>ENA|CAISIM010000426|CAISIM010000426.1_1
MNLFLLDATMAIAKTDYVSFTFFVGTMAMMAAAVFFFLELNNTSKEWRTSVLVSGLITFIAAVHYYYMRGYYADQMAIQMAIEGMTKVKAAKIASPTFFRYVDWLLTVPLMCVEFYLITKKAGGTIGLLWKMILASVVMLVTGYWGEAVAPAQATLWGTISAIAYFYIVYEVWLGDVKKLATGAGS
>ENA|CAISIS010000313|CAISIS010000313.1_4
MEGVTMYLFWLSTVAMGAGMFYFWLQRKTVPVQYQTAVTVAGIICAVAAFHYWRMSGIYLEGVASLFNEDGSRIPGATIKQFPTAYRYIDWLITVPLLVMEFPLLLNLGKAGRELFKSLLFWSLAMLVTAWVAEESVTGSQQWWTWYVVSCGAWLYIVYTLFTKVTEAMKTAPESIQESLKTMRLFVLVGWVIYPIGFLMAL
>ENA|CAISIY010000163|CAISIY010000163.1_1
MEHLKIASDNYVAFTFFIGTMAMMAASVFFFFELSNTSQKWRTSVLVSGLITFIAAVHYYYMRGYNLETGDSPTFFRYVDWILTVPLMCVEFYLITKKAGAKVGLLWKLIFASLVMLVTGYIGETIDRTNSVLWGVISGAAYFYIAYLIWFGEVANLSQTAGPQVAKATRTLAWFVLVGWAIYPLGYILGTPGGLFGITLVSDPAAASHAMDIVYNIADAINKIGFGLVIYALSRNED
>ENA|CAISJF010000275|CAISJF010000275.1_2
MSIPLAAAAVVNETWLWIGFAGMAAGAILIAMIGTSLPAKERHHAIASFLVCLIATAAYFAMATGAGVLESARGIDVYFARYIDWAFTTPLLLVGLLMVGLPSLRGGGEDGRERNALIGGVIAADVFMIVTGFVAALTADETNRYVWYGLSCLGFLLVLVAVWGPVYTAAKKQGGETKKLWVTLASVLTVLWFIYPIVWILGTEGEAVINLTTEITIFAIVDLLAKVGFGLLLVTGVKKVYSKRPARRSSARKSTAKKTTARRKTAR
>ENA|CAISJG010000242|CAISJG010000242.1_4
YQSGQGFPTALRYVDWLFTTPLLLLKFPLLLRLGERGTKFFWQLVVLDVAMIVTAFIAETAVVDSQRWWTFFLVSCAFELMIVGILFFSLGKAIDEAPAPLAKALTTMRLFVLIGWAIYPIGFLMARAGAGEYREVIYNIADVINKVGFGLVAYHGIEAMSHRGRSAAA
>ENA|CAISJI010000216|CAISJI010000216.1_12
MTEGLFLLGSAMPDLSLVQYNSVDNIFSMTVATMGAAALFLFMSRAHVDSEYRPALLVSGLVVSIACYHYFMIRHSWHDAYALVDGGYKGTGAAFNDFYRYADWILTVPLLMVELVAVLRLPAAKATNLLTRLVIAAALMIALGYPGEVIADPSRWSERVMWGVLSSIPFFYILYVLWTELTNSLETQPPAARRLLEIARLVIVITWAVYPIAYALGGTPEALAAKAGTANAASGVVGAGGVVALQIGYAIADMTAKAGFGVLIYLIAKSKSTKTASA
>ENA|CAISJM010000097|CAISJM010000097.1_43
MLHQLLAITSIAKTNYVAFTFFVGCMAMLAASVFFFFEVSNTDKKWRTSILISGLITFIAAVHYYYMRDYFLATNESPTFFRYVDWILTVPLMCVEFYLITKKSGAQIGLLWKLVIASVFMLVTGYIGEAIYGQETQSWVWGFISSIGYFYIVYLIWFGEVAQLAKAAGGAVAKANKTLAWFVLVGWAIYPIGYIAGTQGGLFGANLLHGLSLDLVYNIGDAVNKIGFGLVIYTLVQNEKSAVAA
>ENA|CAISJO010000166|CAISJO010000166.1_2
MTNFMFTPSLIGKLLPTDYVGFTFFVGCMAMMAASAFFFLSLNQFDKKWRTSVLVSGLITFIAAVHYFYMRDYWASFGESPTFFRYVDWTLTVPLMCVEFYLILKVAGAKQSLMWKMIFLSVVMLVTGYLGETVYRDQAALWGFFSGVAYFVIVYEIWFGNASKLAAAAGGNVLAAHKILCWFVLVGWAIYPLGYMLGTDGWYTEFVGKGSVDVVYNIADAINKIGFGLVVYNLALQSQKD
>ENA|CAISJW010000034|CAISJW010000034.1_5
MTTVTHFMVLSNGQFNAVYNALSFVFAAMLASFVFFLLIRPRISQKNQAALILTTLVVLIAGYHYLRIFNSWNESFHYAALRGDYIQSGPPFNEAYRYVDWLLTVPLLLAELVLVLRLKWEESRSLIIRLGVASLFMIGLGYPGELAASDSTARLVWGGLSTLFFLYILYVLFVELTRTLGNQPPRVKSLVGAMRWILLVTWLVYPIAYILPRFISNEATALVVRQIGYSLADVLAKPLFGLLAVVIMILKTKEEEGEKALL
>ENA|CAISKE010000284|CAISKE010000284.1_4
TVASGSELDLLTGTSLPSYIAFTFFVGTMAMMAASVFFFFEMRNVAERWRTSMLVSGLITFIAAVHYYYMRGFFMEHQASPTFFRYVDWLLTVPLMCVEFYLITKKAGAKSGLLWKLIFASVVMLVTGYFGEAVWRDNSVFWGVVSGAAYFYIAYLVWFGEVAALANTAGPAVAKATKTLAWFVLVGWAIYPLGYILGTPGGLFGITFSADTRVMDVIYNIGDAVNKIGFGLVIYALTQADKD
>ENA|CAISKG010000316|CAISKG010000316.1_4
MNPWLLAATDVAGVSIDFLQAQSTGTLFQTLTLYLFFAGTVAMGAGALYFFLLRDQVAPEYRSTMVVAGLVCAIACFHYWKMTGVYQSGQGFPTALRYVDWLFTTPLLLLKFPLLLRLGERGTKFFWQLVVLDVAMIVTAFIAETAVVDSQRWWTFFLVSCAFELMIVGILFFSLGKAIDEAPAPLAKALTTMRLFVLIGWAIYPIGFLMARAGAGEYREVIYNIADVINKVGFGLVAYHGIEAMSHRGRSAAA
>ENA|CAISKR010000002|CAISKR010000002.1_5
MTTVTHFMVLSNGQFNAVYNALSFVFAAMLASFVFFLLIRPRISQKNQAALILTTLVVLIAGYHYLRIFNSWNESFHYAALRGDYIQSGPPFNEAYRYVDWLLTVPLLLAELVLVLRLKWEESRSLIIRLGVASLFMIGLGYPGELAASDSTARLVWGGLSTLFFLYILYVLFVELTRTLGNQPPRVKSLVGAMRWILLVTWLVYPIAYILPRFISNEATALVVRQIGYSLADVLAKPLFGLLAVVIMILKTKEEEGEKALL
>ENA|CAISLI010000127|CAISLI010000127.1_12
MGVFTLLTLAAEMTTTMKALNAGLSMEGVTMYLFWLSTVAMGAGMFYFWLQRKTVPTQYQTAVTVAGIICAVAAFHYWRMSNIYLEGVASLFNEDGSRIPGATIKQFPTAYRYIDWLITVPLLVMEFPLLLNLGKAGRELFKSLLFWALVMLVTAWVAEESVTGSQQWWTWYVVSCGAWLYIVYTLFTKVTEAMKTAPESIQESLKSMRLFVLVGWVIYPIGFLMALNGGNGESWREILYNVADVINKVFFGLVCYQGVKALGHNN
>ENA|CAISMB010000181|CAISMB010000181.1_1
LGKSLDRQPAGVAETVGRLRLLLIATWGVYPISYILGMGGDATSQQFVGVQVGYTVADVLAKCVFGLTILKIARMKSIAEGMKEDH
>ENA|CAISME010000036|CAISME010000036.1_12
MATKTPSDFLQASDITGITFWLISMAVLGMAVFLFLERKAIKNFWRKPITLLFVVSCISFAHYLYLRQSWVSTGSAPVLFRYIDWFLTAPILIAQFYFILSSTKRTSAAILWRLVGGTFVMFFGQFLGESGYININPAFIIGMSGWIFVLYEIFAGEAGKEASRLSGDSATCYMLCKWIVTVGWAVYPLGYLLANMAGSTAEDSINIIYNLSDFVNKILFSFIVYKKAEI
>ENA|CAISMJ010000249|CAISMJ010000249.1_4
MLQLSNNQWSSLYNIFSFGLISMIACTVFTLVSQSRVAAKYRNALVMSSMVTFIAGYHYFRIFNSFNDSSMKGAVTIGTQQGAFNEAYRYVDWILTVPLLLVEVIAVLALAKEASKSLIFRLVPASAAMIILGYPGEISSNNGTKVLWGILSTIPFLYILYVLFVELGKSLERQPAGVAATVGRLRLLLIATWGVYPISYLIPVLVKNPSMSQIANLFTDRQIGYTIADVLAKCVFGLTIYKIARMKSIAEGMKDDH
>ENA|CAISNE010000193|CAISNE010000193.1_2
MLQLSNNQWSSLYNIFSFGLISMIACTVFTLVSQSRVAAKYRNALVMSSMVTFIAGYHYFRIFNSFNDSSMKGAVTIGTQQGAFNEAYRYVDWILTVPLLLVEVIAVLALAKEASKSLIFRLVPASAAMIILGYPGEISSNNGTKVLWGILSTIPFLYILYVLFVELGKSLERQPAGVAATVGRLRLLLIATWGVYPISYLIPVLVKNPSMSQIANLFTDRQIGYTIADVLAKCVFGLTIYKIARMKSIAEGMKDDH
>ENA|CAISNG010000041|CAISNG010000041.1_4
MTIVPKKLIILLAALLTSTSAWSATSVVLRSDDFVGITFWLISMALVAATAFFFLETQRVEGKWKTSLVVSGLVTLVAAVHYFYMREVWIQTGDTPTVYRYIDWLITVPLLMVEFYLILAAITKVPDGVFWRLMVGTVVMLVSGYLGEVGVLGHGIGFSFGMVGWIFILYEIFYGEAGKISATEAPESVKKAYNLMKLIVTIGWSVYPIGYFVGYLAGMPAEASMAGLNIVYNLADVVNKIAFGVIIWTAASAESYKAK
>ENA|CAISNN010000156|CAISNN010000156.1_5
MLQLSSGQWSSLYNIFSFGLISMLATTIFTLISQARVLPKYRIALVMSSMVTFIAAYHYFRIFNSFNESSMKNAVTVGTSQGSFNEAYRYIDWILTVPLLLVEVIAVLALAKDASKSLITRLVPASAAMIILGYPGEISSSNGTKVLFGVLSTLPFLYILYVLFVELTKSLDRQPEGVAATVSRLRLLLVGTWGVYPISYLLPILIKHPSASQAAGLFTGRQIGYTIADVLAKCVFGLTILKIARMKSAAEGMADTH
>ENA|CAISNQ010000494|CAISNQ010000494.1_1
DDFVGISFWLISMALVASTAFFFLERDRVKPKWKTSLTVSGLVTLVAAVHYFYMREVWVMTSSTPTVYRYIDWLITVPLLIVEFYLILSAISKVPVGVFWRLILGALVMLVGGYLGEAGYVSAVPAFVVGMLGWAFILYEIFAGEASQISANKAPESVKSAFSLMRWIVTIGWAIYPVGYYFGYLSGVSATESANVLNIIYNFADVVNKIAFGLVIWHVAVSESEPVQH
>ENA|CAISOE010000203|CAISOE010000203.1_8
ESSHAGAVTIGTSQGAFNEAYRYVDWILTVPLLLVEVIAVLALAKSAASSLIGRLVPASAAMIALGYPGEIATANGTKIVWGILSTIPFLYILYVLFVELGKSLERQPEGVAATVGRLRLLLIATWGVYPISYLLPILHKTTEANAAGSFVGRQIGYTIADVLAKCVFGLTIYKIAKLKSAAEGMKEDH
>ENA|CAISOG010000136|CAISOG010000136.1_1
MVDVSFAQLISANALPANLLAILPPYLYWLGFIGFAGATLYFVLERGNLAPEFRVIASLNAVVALVSAISYYYLSGLGGAKLPIPQSLAQNAVQLHYLDWLITLPLLLLQIPVLLGMDRSSRWLVIRLVLSAVVLVVVGMSGEWLLSKDATTPLSVDTAFTLYGIAVVALLLLLFTLYVSLADNLAEQPVEVVRAFNQMRLLILLGYSLSFIIPLTALFVEFGALREVLYSLSDWVNKLAFGLVSMSAALSLSYEWVDEDDGWTEVVVQE
>ENA|CAISOM010000166|CAISOM010000166.1_5
MNSIALSADQFGIVYNVLSFGLVSMLACTVYTLVSQSRVLPKYRTALVMSSMVTFIAAYHYWRIFNSFDDSFVDGSLKVGTGHGTFNEGYRYVDWILTVPLLLVEVIAVLALAKAAASSLINRLVPASAAMIALGYPGEISTDNNTKVLWGVLSTIPFLYILYVLFVELSKSLDRQPAGVAATVGRLRLLLIATWGVYPIAYLLPILGQDALDPAAFVNRQIGYTIADVLAKCVFGLTILKIAKMKSVAEGMKDDH
>ENA|CAISOQ010000040|CAISOQ010000040.1_2
MEHLKIASDNYVAFTFFIGTMAMMAASVFFFFELNNTSKKWRTSVLVSGLITFIAAVHYYYMRGYNLETGESPTFFRYVDWILTVPLMCVEFYLITKKAGAKISLLWKLIFASLVMLVTGYFGETIDRGNSVLWGVISGAAYFYIAYLIWFGEVAKLSQTAGVQVAKATRILAWFVLVGWAIYPLGYILGTPGGLFGIKLVSDPEAATHAMDIVYNIADAINKIGFGLVIYSLSRNEE
>ENA|CAISOV010000073|CAISOV010000073.1_12
MDAAQHQTYSAVYNMLSLGIASMLFTSIFLWIARDRVLPKYRLAVMVSATVTSIAAYHYFRMFDSFKEAYGGSLSLHDAFLHYNVGYRYVDWFLTVPLLLVELVAVMGLARAVRSSLLFRLVPAAALMIALGYPGDMKLGGLDNGVWGALSTIPFLYILYVLFVEISKSLKDQSPAVRKLLSGARLLLIATWGVYPITFIMAMGSSGDPSYDAVAAREIGYSIADILAKCAFGLLIFTVARIKSAEESKEFAAAEGH
>ENA|CAISQG010000075|CAISQG010000075.1_4
MVNLTNGQWSTLYNMFSFGLISMLACTVYTLVSQARVLPKYRNALVLSSMVTFIAAYHYFRIFNSFNESSTDGGVTVGTAKGAFNEAYRYVDWILTVPLLLVEVIAVLALAKAAASSLIGRLVPASAAMIALGYPGEISADAGTKILWGVLSTIPFLYILYVLFVELGKSLERQPEGVAATVGRLRLLLIATWGVYPISYLLPILSDTSATDPSAFVNRQIGYTIADVLAKCVFGLTIYKIARLKSAAEGMKEDH
>ENA|CAISQL010000022|CAISQL010000022.1_5
MTNFMFTPSLIGKLLPTDYVGFTFFVGCMAMMAASAFFFLSLNQFDKKWRTSVLVSGLITFIAAVHYFYMRDYWASFGESPTFFRYVDWTLTVPLMCVEFYLILKVAGAKQSLMWKMIFLSVVMLVTGYLGETVYRDQAALWGFISGVAYFVIVYEIWFGSASKLAAAAGGNVLAAHKILCWFVLVGWAIYPLGYMLGTDGWYTEFVGKGSVDVVYNIADAINKIGFGLVVYNLALQSQKD
>ENA|CAISQN010000300|CAISQN010000300.1_5
LFAASTAMAHGENLKPDDFVGISFWLISMALVAATVFFFIETQRVAGKWKTSLLVSGLVTLVAAVHYFYMREVWVSTGDTPIVFRYIDWLITVPLLMIEFYLILSAITEVRAGIFWRLTLGTLVMLVGGFLGEAGYIAVWPAFIIGMAGWIYILYEIFAGEAGQVNATQSPESVKSAFSLMRWIVTFGWAIYPVGYVIGYLVGIDAKESMAGLNIAYNLADVLNKIAFGVIIWNVASRESAKPQLY
>ENA|CAISRE010000197|CAISRE010000197.1_4
MLQLSNNQWSSLYNIFSFGLISMIACTVFTLVSQSRVAAKYRNALVMSSMVTFIAGYHYFRIFNSFNDSSMKGAVTIGTQQGAFNEAYRYVDWILTVPLLLVEVIAVLALAKEASKSLIFRLVPASAAMIILGYPGEISSNNGTKVLWGILSTIPFLYILYVLFVELGKSLERQPAGVAATVGRLRLLLIATWGVYPISYLIPVLVKNPSMSQIANLFTDRQIGYTIADVLAKCVFGLTIYKIARMKSIAEGMKDDH
>ENA|CAISSB010000102|CAISSB010000102.1_7
MNIKLLEATDVASGTFSLLLLTTLAATVLLLMGTAWVSRKWKLPLAMAAMVMLVSAAHYFEASQVWQASNQMPVIYRYVAWFITMPLQVMVMYFFVNAMAPLSTWLFWRLMVASVVMVLARYLGEANLMYPTLGFLIGLACWLYVLGEVFFGRMAEVSARSSNFSVHRGYFWMRLIISIGWAVYPLCYFIVGFAGGVSPGKLSVVYNLSDLVNQVAFCLTVLSASIRDSGNTR
>ENA|CAISSU010000200|CAISSU010000200.1_3
MDLTQHLAVYNMLSLGIASMLFTSIFLWIGRERVLPKYRLAVMVSATVTSIAAYHYFRMFDSFNHAYPVGGNVDAGFAGYNVGYRYVDWFLTVPLLLVELVAVLGLARAIQSSLLKRLVPAAALMIVLGYPGDMHTQLFGLSNGTWGALSTIPFLYIMYVLFVEISKSLATQSAKVQGLLKGARLLLIATWGVYPITFILAMNNTGSPSFPDVVAREIGYSIADILAKCVFGLIIFTVARIKSAEESKEFAAAEHRD
>ENA|CAISSX010000074|CAISSX010000074.1_2
MFTQLLTTVASGSELELLSGTSLPSYIAFTFFVGTMAMMAASVFFFFEMRNVAERWRTSMLVSGLITFIAAVHYYYMRGFFMEHQESPTFFRYVDWLLTVPLMCVEFYLITKKAGAKQGLLWKLIFASVVMLVTGYFGEAVWRESSVLWGVLSGAAYFYIAYLVWFGEVAALANTAGPAVAKATKTLAWFVLVGWAIYPLGYILGTPGGLFGITFSTDTRVMDVIYNIGDAVNKIGFGLVIYALTQADKD
>ENA|CAISTJ010000046|CAISTJ010000046.1_2
VNVSGDQGAFNEAYRYVDWLLTVPLLLVEVIAVLALAKEVSRSLITRLVPASAAMIALGYPGEISSDKNTAILYGVLSTIPFLYILYVLFVELGKSLDRQPAGVGETVGRLRLLLIATWGVYPVSYILGMNGDPTASSFVGVQVGYTIADILAKCVFGLTILKIARMKSHAEGMPADH
>ENA|CAISTL010000020|CAISTL010000020.1_28
MLQLSNGQWSSLYNIFSFGLIAMLATTVFTLISQSRVLPKYRTALVMSSMVTFIAGYHYFRIFNSFNESSMKNALSVGTSQGSFNEAYRYIDWILTVPLLLVEVIAVLALAKEASKSLIGRLVPASAAMIILGYPGEISNSTSTKVLFGILSTLPFLYILYVLFVELTKSLDRQPAGVGATVKRLRLLLVATWGVYPISYLIPMLIKNPSAAQAADLFTSRQIGYTIADVLAKCVFGLTIFKIARMKSAAEGMDDSH
>ENA|CAISTO010000239|CAISTO010000239.1_2
MEHLKIASDNYVAFTFFIGTMAMMAASVFFFFELGNTNAKWRTSVLVSGLITFIAAVHYYYMRGYNLATGDSPTFFRYVDWILTVPLMCVEFYLITKKAGAKISLLWKLILASLVMLVTGYFGETIDRGSSVMWGVISGAAYFYIAYLVWFGEVANLAQTAGKQVAKATRVLAWFVLVGWAIYPLGYILGTPGGLFGIQLVADPAAASHAMDIVYNIADAINKIGFGLVIYTLSRNED
>ENA|CAISTT010000078|CAISTT010000078.1_36
MLSSHDLVSSSYSFAIACFGAATVFLFLQRQQVASQYRTAVTISGIVTLIACYHYSRIAYDYSLGRSVDLYRYVDWLLTVPLLLIEFILALRLSENETRWKSFLLSVLALSMIVFGYFGEIAPASSSDALKFFILSCIPFLAIIYQLFFGLSKAISAQPASSKSLIANARNLIAITWLFYPIVYALRFKGFDPGSPSIQLGYTLADIIAKAGLGIMIYSVSMRKTSSGN
>ENA|CAISUG010000215|CAISUG010000215.1_3
MNINKLWQKVNSFLTPLGVFALSSPNAHASSSLLKQDDFVGISFWIISMALVASTAFFFLERDRVVAKWRTSLTVSGLVTLVAAVHYFYMRDVWVTTGSTPTVFRYIDWFITVPLLMIEFYLILSAIAKVPVGVFWRLIIGTLIMLIGGYLGEAKYMQAFPAFVLGMVGWAYILYEIFLGEASKINAQNAPHSVQSAFKVMRLIVTFGWAIYPLGYYFGYLTGEDVASSANSLNIIYNLADVLNKIAFGLIIWGVAVKESEGSHSKV
>ENA|CAISUO010000105|CAISUO010000105.1_7
MLQLSNGQWSSLYNIFSFGLISMLACTVFTLVGQSRVLPKYRGALVMSSMVTFIAGYHYFRIFNSFNESSMKGAVSVGTAQGSFNEAYRYVDWILTVPLLLVEVVAVLALAKEASKSMMTRLVPASAAMIILGYPGEISSNNGTKILWGILSTIPFLYILYVLFVELGNSLDRQPEGVAATVGRLRLLLIATWGVYPISYLIPILVKNPSANQMASLFTDRQLGYTIADVLAKCVFGLTIYKIARMKSAAEGMSDAH
>ENA|CAISUQ010000079|CAISUQ010000079.1_7
MEQVLELSNAQFQTVYNVLSLALASMAATTVFLLAVTPRVLPRYRLALVVSAMVCFIAAYHYMRIFDSFSDAYIAVGAGTPGVQEVFQLVKGDGFNEGYRYVDWLLTVPLLLFETVAVLALPAAVRRGLLWKLIPASALMIILGYPGEITADITAKAIWGALSTIPFIYILYVLFVELSKAAKNQPNQVGKELNGLRWLLLATWGVYPISYAFPMIGLDGADSFVYRQIGYSIADVLAKCLYGLLIFKIARIKSMDDSPEFAEAEMKEAPSSKAGAAA
>ENA|CAISUU010000241|CAISUU010000241.1_2
MNQTLLNVQVIASDNYVAFTFFIGCMAMMAASVFFFFEIQNTSAKWRTSVLVSGLITFIAAVHYYYMRGYNLETGESPTFFRYVDWTLTVPLMCVEFYLITKKAGAKSGLLWKLIFASLVMLITGYLGETVNREKSVLWGVISGAAYFYIVYLVWFGEVSKLAKDAGDAVAKATKTLAWFVLVGWAIYPLGYILGTPGGLFGFQLVSDPAAASHAMDIVYNIGDAVNKIGFGLVIYALSRKEAA
>ENA|CAISVO010000269|CAISVO010000269.1_5
MIHPIWPQATALATTGAMMAVFSTQAVAASTNTLQPDDFVGISFWLISMALVASTVFFFLERDRVSAKWKTSLTVSGLVTLVAAVHYFYMRDVWVSTGDTPTVFRYIDWLITVPLLMIEFFLILSAVTKVPASVFWRLMVGTLVMLVGGYLGEAGYMAVLPAFVIGMVGWAYILYEIFMGQASKINAEKAPQSVQSAFKTMRLIVTFGWAIYPLGYFFGYLTGSSPTESVNALNIIYNLADVLNKIAFGLIIWNVAVQETESQAKK
>ENA|CAISVR010000035|CAISVR010000035.1_6
MATKTPSDFLQASDITGITFWLISMAVLGMAVFLFLERKAVKNFWRKPITLLFVVSCISFAHYLYLRQSWVSTGSAPVLFRYIDWFLTAPILIAQFYFILSSTKRTSAAILWRLVGGTFVMFFGQFLGESGYININPAFIIGMSGWIFVLYEIFAGEAGKEASRLSGDSATCYMLCKWIVTVGWAVYPLGYLLANMAGSTAEDSINIIYNLSDFVNKILFSFIVYKKAEI
>ENA|CAISWP010000380|CAISWP010000380.1_6
MTIVPKKLIILLAALLTSTSAWSATSVVLRSDDFVGITFWLISMALVAATAFFFLETQRVEGKWKTSLVVSGLVTLVAAVHYFYMREVWIQTGDTPTVYRYIDWLITVPLLMVEFYLILAAITKVPDGVFWRLMVGTVVMLVSGYLGEVGVLGHGIGFSFGMVGWIFILYEIFYGEAGKISATEAPESVKKAYNLMKLIVTIGWSVYPIGYFVGYLAGMPAEASMAGLNIVYNLADVVNKIAFGVIIWTAASAESYKAK
>ENA|CAISWX010000440|CAISWX010000440.1_1
MYPALGFLIGLVAWLYILGEVFFGRMGEVSAKSANFSVHRGYFWLRLIITMGWAVYPLCYFIVGFAGGVAENKLNVAYNLADLVNQIAFALAILTAAMKDSGSNR
>ENA|CAISXH010000229|CAISXH010000229.1_6
MSVTLDSNQWNLVYNIFSFGLISMLACTVYTLVSQSRVLPKYRNALVMSSMVTFIAGYHYFRIFNSFGEASDGMAVNVSGEQGAFNEAYRYVDWLLTVPLLLVEVIAVLALAKEVSRSLITRLVPASAAMIALGYPGEISSDKNTAILYGVLSTIPFIYILYVLFVELGKSLERQPAGVAETIGRLRLLLIATWGVYPVSYILGMNGDPTASSFVGVQVGYTIADILAKCVFGLTILKIARMKSHAEGMPADH
>ENA|CAISXI010000032|CAISXI010000032.1_27
MNLLPELLSSQYSLVYNILSFTIASMGASFVFFLMARQQVGVTYRPALLFSALVVGIACYHYFRIFDSFESAYALADGVYKPSGKPFNDAYRYVDWMLTVPLLLVELVAVLHLAKDVSRKMLVNLIIAAVLMIGLGYIGEGELTNMTTRAIWGTLSSIPFVYILYVLWVELGTQVKTQSETVRGLLKITRVVLVATWGVYPVTYLLPMLGIDIQSSVVAIQVGYALADVAAKCGYGLLIFFIARAKSEEDGSLPVA
>ENA|CAISXY010000145|CAISXY010000145.1_2
SKTRTTGGFTLLTLAAEMTTTMKALNAGLSMEGVTMYLFWLSTVAMGAGMIYFFLQRKTVPVQYQTAVTVAGIICGVAAFHYWRMSGIYLEGVASLFNEDGTRITGATIKQFPTAYRYIDWLITVPLLVMEFPLLLNLGKAGRELFKSLLFWSFVMLITAWVAEESVTGSQQWWTWYVVSCGAWLYIVYTLFTKVSDSMKSAPESIQESLKTMRMFVLVGWVIYPIGFLMALNGGNGESWREILYNVADVINKVFFGLVCYQGVKVLGQQQHQKA
>ENA|CAISYD010000453|CAISYD010000453.1_2
MLLAANPLGLEGAQAELVYNGFSFAVAAMGIGFVYFLVSRNRVAPAYRSAVTMSAMICGIAAYHYWRIFGQFNSTEWNEGYRYADWLLTVPLLVAELVVVSGLSKEAAKKVTPRLVVAALLMIATGYPGETADAGSSTRTVWGIISSIFMLYVLYELFAGEVGKALKSQSGEVGSKLNNVRYLLLFTWGVYPIAYILGDETSWLSDTLGLSGSDATTAIQFGYTIADVLAKPGYGLIILGIAIARSNAEGYRAA
>ENA|CAISYH010000264|CAISYH010000264.1_1
NEDGSRIPGATIKQFPTAYRYIDWLITVPLLVMEFPLLLNLGKAGRELFKSLLFWSLVMLITAWVAEESVTGSQQWWTWYVVSCGAWLYIVYTLFTTVTEAMKTAPESIQESLKTMRLFVLVGWVIYPIGFLMALNGGNGESWREILYNVADVINKVFFGLVCYQGVKALGQKA
>ENA|CAISYJ010000100|CAISYJ010000100.1_1
MLQLSNNQWSSLYNIFSFGLISMIACTVFTLVSQSRVAAKYRNALVMSSMVTFIAGYHYFRIFNSFNDSSMKGAVTIGTQQGAFNEAYRYVDWILTVPLLLVEVIAVLALAKEASKSLIFRLVPASAAMIILGYPGEISSNNGTKVLWGILSTIPFLYILYVLFVELGKSLERQPAGVAATVGRLRLLLIATWGVYPISYLIPVLVKNPSMSQIANLFTDRQIGYTIADVLAKCVFGLTIYKIARMKSIAEGMKDDH
>ENA|CAISYM010000288|CAISYM010000288.1_7
MDLSQYSLVYNSLSFGIATFGAATAFFWLNRSQVDSRYRTAITISGIVTLVAFYHYFRMFESLGSAFEVKGAKVSETGVPFNDAYRYVDWLLTVPLLVAELILVMGLSAAETRSRVVSLGGAAVLMILLGYPGEVATDSGTRWLWWALSMVPFLYIVYTLYTGLGESISRQPEAAKGLIELARNVTIVSWCFYPIVFILPMIGIAAAGSINPYVQVGYTISDIIAKAGYGVLIYQIAVAKSAAHVDHAVAA
>ENA|CAISYT010000210|CAISYT010000210.1_1
METVSDVISLGQYDLIYNAFSFTFAAMMAATLFFWFGRSQVADAYKTAMTVTGLVTFIAAYHYLRISQSWSEAYIVADGVVAASPVGFNDAYRYVDWFLTVPLLLVELILVMGLSRQETSSKAIRLGLLAALMVGLGYPGEIADVASGRWLWGGLSMIPFLWIVYELFVGLSRSVAQQPESARGLVQTAIWVTVLSWSFYPVVFFAGAVGLEGTTALTVVQVGYTIADLVAKAGFGVLIFLIAVRKSEADMGHAKAA
>ENA|CAISYU010000015|CAISYU010000015.1_12
MLKLDSYQWNLVYNVFSFGLVSMLACTIYTLVSQQRVLAKYRNALVMSSMVTFIAGYHYMRIFNSFNESSADMTVNVSGAQGSFNEAYRYVDWLLTVPLLLVEVIAVLALAKEISRSLIMRLVPASAAMIALGYPGEISNDQNTQVLYGVLSTLPFLY
>ENA|CAISZO010000312|CAISZO010000312.1_13
MNAKLIQATDIASGTFSLLFVATLAATVLLLMGTGWVSKKWKLPVALAGLVTLASTVHYFEASQIWLATGQMPAIYRYIAWFVTMPLQVMTLYFFVGAMAPLSTWLFWRLLVVSVVMVLARYMGETSLMYPALGFLIGLVAWLYILGEVFFGRMGEVSAKSANFSVHRGYFWLRLIITMGWAVYPLCYFIVGFAGGVAENKLNVAYNLADLVNQIAFALAILTAAMKDSGSNR
>ENA|CAISZS010000022|CAISZS010000022.1_3
MEILNILLDGSLAAGDYIGFTFFTGYMSMLAASIFFIVERGTVNDKWKTSLLISALITFIAAVHYFYMRGVWLETHESPTQFRYIDWTLTVPLMCIEYYLILKPAGAKSGMLSRLIFGSVVMLVAGYIGEAVVPAQNVMWGIISTLGWALIIYEIYMGEASKLAAASTNENVKSGYNVMRWFTLVGWAIYPIGYMMLPGNLLSGFAGNIDLAYNIADAVNKIGFGLVVYSIAKGATASEK
>ENA|CAISZV010000103|CAISZV010000103.1_2
MEEMTGLVTSNHDLVYNSLSFATATLGIAFVYFLVSRNRVAPAYRSAVTMSAMICGIAAYHYWRMFTNFAEGTWNEGYRYADWLLTVPLLVAELVVVSGVSKAVAKKVTPRLVVGALLMIATGYPGEVAAHGSTERTVWGAISGAFMLYVLYELFAGEVGKALKSQAGEVGKKLNNVRYLLLFTWGIYPIFYILGDEKSWLAKQIGLSVEEAATVIQVGYSASDVLAKAAYGLVIMSIALSRSESEGYRAA
>ENA|CAITAS010000474|CAITAS010000474.1_2
MNAKLIQATDIASGTFSLLFVATLAATVLLLMGTGWVSKKWKLPVALAGLVTLASTVHYFEASQIWLATGQMPAIYRYIAWFVTMPLQVMTLYFFVGAMAPLSTWLFWRLLVVSVVMVLARYMGETSLMYPALGFLIGLVAWLYILGEVFFGRMGEVSAKSANFSVHRGYFWLRLIITMGWAVYPLCYFIVGFAGGVAENKLNVAYNLADLVNQIAFALAILTAAMKDSGSNR
>ENA|CAITAZ010000650|CAITAZ010000650.1_3
MPEKLKYGSLFKDSLFVSYLVLLGYTSITLIEAVRTPSVNVRNIMNLETTVSLVASIVYGIFNDKMKTADWALKDFTKLRYLDWMVTTPLIILGLLLFYNQKFASIEYKTFFTMLCFNWLMLLAGYMGEIGAIPKLAGFGLGFGFLLALFWLMVTCCIPRGSNYSAFITFAVLWSLYGVVYMTDEETKNISYNILDVFAKAIFGVGLWLFYGKVLNFSQTTK
>ENA|CAITBE010000201|CAITBE010000201.1_2
MQLDSNQWNLVYNVFSFGLVSMLACTIYTLVSQQRVLAKYRNALVMSSMVTFIAGYHYLRIFDSFKHASTNGMVKLDGSQDAFNEAYRYVDWLLTVPLLLVEVIAVLALAKEVSRSLITRLVPASAAMIALGYPGEISNDQNTQVLYGVLSTLPFIYILYVLFVELGKSLERQPEGVAATVGRLRLLLIATWGVYPIAYIFNIVGDASSSSFVTVQVGYTLADVLAKCVFGLTILKIARMKSMAEGMKDDH
>ENA|CAITBT010000058|CAITBT010000058.1_2
MVTLNQDQWNLVYNVFSFGLVSMLACTVYTLVSQARVLPKYRNALVMSSMVTFIAGYHYWRIFNSFSESSDGMKVNISGDQGSFNEAYRYVDWLLTVPLLLVEVIAVLALAKEVSKSLIMRLVPASAAMIALGYPGEISTDQNTQVLYGVLSTLPFLYILYVLFVELTKSLDRQPAGVAATVKNLRLLLIATWGVYPIAYILGMGAGDPSADAFVGVQVGYTIADVLAKCVFGLTILKIARMKSHAEGMAADH
>ENA|CAITBW010000096|CAITBW010000096.1_4
MVCSETALMEAYYMSVTLDSNQWNLVYNIFSFGLISMLACTVYTLVSQSRVLPKYRNALVMSSMVTFIAGYHYFRIFNSFGEASDGMAVNVSGEQGAFNEAYRYVDWLLTVPLLLVEVIAVLALAKEVSRSLITRLVPASAAMIALGYPGEISSDKNTAILYGVLSTIPFIYILYVLFVELGKSLERQPAGVAETIGRLRLLLIATWGVYPVSYILGMNGDPTASSFVGVQVGYTIADILAKCVFGLTILKIARMKSHAEGMPADH
>ENA|CAITCE010000221|CAITCE010000221.1_5
MQLDSNQWNLVYNVFSFGLVSMLACTIYTLVSQQRVLAKYRNALVMSSMVTFIAGYHYLRIFDSFKHASTNGMVKLDGSQDAFNEAYRYVDWLLTVPLLLVEVIAVLALAKEVSRSLITRLVPASAAMIALGYPGEISNDQNTQVLYGVLSTLPFIYILYVLFVELGKSLERQPEGVAATVGRLRLLLIATWGVYPIAYIFNIVGDASSSSFVTVQVGYTLADVLAKCVFGLTILKIARMKSMAEGMKDDH
>ENA|CAITCH010000171|CAITCH010000171.1_3
MLQLSNGQWSSLYNIFSFGLISMLATTVFTLVSQSRVLPKYRIALVMSSMVTFIAGYHYFRIFNSFTESSMKNAVSVGTAQGSFNEAYRYIDWILTVPLLLVEVIAVLALAKEASKSLITRLVPASAAMIILGYPGEISNSTGTKVLFGVLSTIPFLYILQVLFVELTKSLDRQPEGVAATVSRLRLLLIGTWGVYPISYLLPILIKHPSATQAADLFTGRQIGYTIADVLAKCVFGLTILKIARMKSAAEGMAETH
>ENA|CAITCR010000267|CAITCR010000267.1_1
RSLETMRLFILFGWAIYPIGFLMARSGNGELREIVYNISDVINKVGFGLVAYHGIQAMSHSNESHNRG
>ENA|CAITCR010000633|CAITCR010000633.1_2
MHAFLADATVMAQALSMDFSKNTPLQSITLYLFFAGTVAMGAGALYFFLLRNNVEPVYRSTMVVAGLVCAIACFHYFKMTHVYQESGGKDFPTALRYVDWLFTTPLLLIKFPLLLRMGDRGTKFFFQLVVLDVAMIATAFIAETSEVNSERWWTFFLMACVCEAMIVGVLFMSLGQAIAEAPAPLARSLETMRLFILIGWAVYPIGFLMARSGNGEYREIVYNISDVINKVGFGLVAYHGIQAMSHSQESHGRA
>ENA|CAITDN010000138|CAITDN010000138.1_3
CAIAACMYLLMAFGQGDAIVTQASLVFTPDEVDVTMDSALIYWARYLDWTITTPLLLVGLLTLGLKPLSGGGESIRERLGLIGAVIGADILMIVTGLFGALSLNELHKYLWFIISCGFFLAVLAAIWGPVRAAAAEQGGDVAALYNRLAGILTVLWFIYPVLWLVGTEGTGAISLDLEVIVFTIIDLTAKVGFGILLVTGVAKLGSHASSSA
>ENA|CAITDW010000030|CAITDW010000030.1_2
MYFTSIMANWLWVGFFGMLAGTALIYIIGSNLKVSAKYHVYLAMVITSIATLAYYAMANHQGIFMIGGKEVFVTRYIDWVITTPLLLMSLLLIALPALKSFGEVRQRIGLIGTIVFADVIMIVTGLLANVTSSTDSKRFWFLISCLGFFAVLYYMFTVVRKSAQSLGATVGRNYTTLLTFLTILWFFYPIVWLLGASGNNTIGLDAEVALYTILDLLAKAVFGILLVMMVREMKKLDS
>ENA|CAITDZ010000144|CAITDZ010000144.1_6
MLENLEVTSHQETWLWIGTVGMALGAIVILALGRGLGKHSHHAVASFFVCAIAACFYLLMAFGQGDVIVSPNDLFLTPIERIEDARLVYFARYIDWVFTTPLLLIGLMGVGLAALTQAGEAMRERAGLVAGVVGADILMIVTGLFGALSLDDTHKYIWFAVSCVFFLGVLFVVWGPVRAAAKAQGGEIGALYDKLLAILTVLWFIYPILWLLGTEGTETISLNAEVTVFAIIDLLAKVGFGIILVTGVKKLSGAGASASAPAGSATQAN
>ENA|CAITEP010000040|CAITEP010000040.1_76
MLHQLLAITSIAKTNYVAFTFFVGCMAMLAASVFFFFEVSNTDKKWRTSILISGLITFIAAVHYYYMRDYFLATNESPTFFRYVDWILTVPLMCVEFYLITKKSGAQIGLLWKLVIASVFMLVTGYIGEAIYGQETQSWVWGFISSIGYFYIVYLIWFGEVAQLAKAAGGAVAKANKTLAWFVLVGWAIYPIGYIAGTQGGLFGANLLHGLSLDLVYNIGDAVNKIGFGLVIYTLVQNEKSAVAA
>ENA|CAITER010000099|CAITER010000099.1_15
MLQLSNGQWSSLYNIFSFGLISMLATTIFTLVSQSRVLPKYRTALVMSSMVTFIAGYHYFRIFNSFTDSSMKNAVSVGTAQGSFNEAYRYIDWILTVPLLLVEVIAVLALAKSAANSLIMRLVPASAAMIILGYPGEISTNTGTKVLFGILSTIPFLYILQVLFVELTKSLDHQPEGVAATVSRLRLLLIGTWGVYPISYLLPILIKHPSAAQAADLFTGRQVGYTIADVLAKCVFGLTILKIARMKSAAEGMADTH
>ENA|CAITFY010000160|CAITFY010000160.1_6
MLQLSNGQWSSLYNIFSFGLISMLATTVFTLISQSRVLPKYRTALVMSSMVTFIAGYHYFRIFNSFSESSMKNAVSVGTAQGSFNEAYRYIDWILTVPLLLVEVIAVLALAKEASKSLITRLVPASAAMIILGYPGEISNSTGTKVLFGILSTLPFLYILYVLFVELTKSLDRQPEGVAATVSRLRLLLIGTWGVYPISYLLPILIKHPSATQAADLFTGRQIGYTIADVLAKCVFGLTILKIARMKSAAEGMAETH
>ENA|CAITGK010000067|CAITGK010000067.1_2
MITQLLSTVASGSELDLLTGTSLPSYIAFTFFVGTMAMMAASVFFFFEMRNVAERWRTSMLVSGLITFIAAVHYYYMRGFFMEHQESPTFFRYVDWLLTVPLMCVEFYLITKKAGAKQGLLWKLIFASVVMLVTGYFGEAVWRESSVLWGVLSGAAYFYIAYLVWFGEVAALANTAGPAVAKATKTLAWFVLVGWAIYPLGYILGTPGGLFGITFSTDTRVMDVIYNIGDAVNKIGFGLVIYALTQADKD
>ENA|CAITGK010000067|CAITGK010000067.1_3
PAVAKATKTLAWFVLVGWAIYPLGYILGTPGGLFGITFSADTRVMDVIYNIGDAVNKIGFGLVIYALTQADKD
>ENA|CAITGN010000185|CAITGN010000185.1_2
MDHLFLLDATMAISKTDYVSFTFFVGTMAMMAAAVFFFLELNNTSKEWRTSVLVSGLITFIAAVHYYYMRGYYAETHDSPTFFRYVDWLLTVPLMCVEFYLITKKAGGTTGLLWKMILASVVMLVTGYWGEAVAPAQATLWGTISAIAYFYIVYEVWMGDVKKLATGAGTAVASANAALGWFVLVGWAIYPLGYLIGTADGQWYASFKNIGIDMNIIYNIGDAVNKIGFGLVIYSLSRKAA
>ENA|CAITGP010000039|CAITGP010000039.1_7
MNEATGLLVSNHNLVYNALSFATATLGISFVFFLVSRSRVSVNYRSAVTMSAMICGVAAYHYWRMFTNFAGGSWNEGYRYADWLLTVPLLVAELVVVSGVTKEVAKKVTPRLVIAALLMIATGYPGEIADHGSSARYTWFIISFLFMLYVLYELFAGSIGKTLKSQSGEIGKKLNNLRYVLVATWVVYPIFYLLGD
>ENA|CAITHQ010000223|CAITHQ010000223.1_2
MHKFRLKWLSLGVGATFLPALAHASTQNLRPDDYVGISFWLISMALVASTAFFFLETQRVAGKWKTSLTVSGLVTLVAAVHYFYMREIWVSTGATPTVYRYIDWLITVPLLMIEFYLILAAITKVPGGVFWRLIIGTFVMLIGGYVGEAGYVSVLPAFIVGMLGWAFILYEVFMGQASKINAAESPESVQAAFKLMRLIVTFGWAIYPIGYFVGYLMGQDPSNSSAALNLIYNLADVLNKIAFGVIIWTVATSETDRASAK
>ENA|CAITHU010000024|CAITHU010000024.1_18
MLQLSNGQWSSLYNIFSFGLISMLACTVFTLVGQSRVLPKYRSALVMSSMVTFIAGYHYFRIFNSFNESSMKQAVSVGTAQGSFNEAYRYVDWILTVPLLLVEVIAVLGLAKAASSSLIGRLVPASAAMIILGYPGEISSNNGTKVLWGILSTLPFLYILYVLFVELGKSLDRQPEGVAATVGRLRLLLIATWGVYPISYLIPILVKNPSASQMASLFTDRQLGYTIADVLAKCVFGLTIFKIARMKSAAEGMADAH
>ENA|CAITHX010000134|CAITHX010000134.1_3
MNIKLLEATDVASGTFSLLLLTTLAATVLLLMGTAWVSRKWKLPLAMAAMVMLVSAAHYFEASQVWQASNQMPVIYRYVAWFITMPLQVMVMYFFVNAMAPLSTWLFWRLMVASVVMVLARYLGEANLMYPTLGFLIGLACWLYVLGEVFFGRMAEVSARSSNFSVHRGYFWMRLIISIGWAVYPL
>ENA|CAITID010000025|CAITID010000025.1_9
MTSVALTDGQYGLLYNVFSFGLISMLACTVYTLVSQSRVLPKYRAALVMSSMVTFIAAYHYWRIFNSFSDSYADGSLKVGTAEGTFNEAYRYVDWILTVPLLLVEVIAVLALAKAAASSLINRLVPASAAMIALGYPGEMSSDTNTKIIWGVLSTLPFLYILYVLFVELSKSLDRQPDGVAATVGRLRLLLIATWGVYPISYLLPIIDSANAASSGAFVNRQIGYTIADVLAKCVFGLTIYKIAKMKSVAEGMKDDH
>ENA|CAITIL010000294|CAITIL010000294.1_3
MLKLDSNQWNLVYNVFSFGLVSMLACTIYTLVSQQRVLAKYRNALVMSSMVTFIAGYHYLRIFNSFNESSADMTVNISGAQGSFNEAYRYVDWLLTVPLLLVEVIAVLALAKEVSRSLIMRLVPASAAMIALGYPGEISNDQNTQVLYGVLSTIPFLYILYVLFVELGKSLDRQPEGVAATIGRLRLLLIATWGVYPISYILGMGGDATAGQFVGVQVGYTVADVLAKCVFGLTILKIARMKSAAEGMKDDH
>ENA|CAITIN010000461|CAITIN010000461.1_1
MEMVNVGQFELVSNAFSFAIAVMGAATIFLFLGRSQVAPQYKTAVTISGIVTLIAFYHYWRIFDSWQGAFTLTKTGLEATTHKFNDAYRYVDWLLTVPLLLIELILVMRLSREETVSKAQKLAGAAALMILLGYPGEISADVGTKFKWWFLSMIPFMYIVMNLFSGLSKAINAQPESVRELIITARNLTVLSWCFYPVVYALYFFPGANVGSAEVATYVQIGYTIADIVAKAVFGVFIFVVAVRKSESNA
>ENA|CAITIR010000259|CAITIR010000259.1_2
MDLSQYSLVYNSLSFGIATFGAATAFFWLNRSQVDSRYRTAITISGIVTLVAFYHYFRMFESLGSAFEVKGAKVSETGVPFNDAYRYVDWLLTVPLLVAELILVMGLSAAETRSRVVSLGGAAVLMILLGYPGEVATDSGTRWLWWALSMVPFLYIVYTLYTGLGESISRQPEAAKGLIELARNVTIVSWCFYPIVFILPMIGIAAAGSINPYVQVGYTISDIIAKAGYGVLIYQIAVAKSAAHVDHAVAA
>ENA|CAITIU010000010|CAITIU010000010.1_30
MLQLSNNQWSSLYNVFSFGLISMLACTVYTLVAQSRVLPKYRAALVMSSMVTFIAGYHYFRIFNSFNDSSMKNAVQIGTSQGSFNEAYRYVDWILTVPLLLVEVIAVLGLAKAASQSLIYRLVPASAAMIILGYPGEISSNNGTKVIFGILSTIPFLYILYVLFVELTKSLDRQPEGVAATVSRLRLLLIATWGVYPISYLIPILVKNPSMSQMANLFTDRQIGYTVADVLAKCVFGLTIYKIAKMKSVAEGMKDDH
>ENA|CAITIY010000041|CAITIY010000041.1_19
MALVASTAFFFLERDRVVAKWRTSLTVSGLVTLVAAVHYFYMRDVWVTTGSTPTVFRYIDWFITVPLLMIEFYLILSAIAKVPVGVFWRLIIGTLIMLIGGYLGEAKYMQAMSAFVLGMVGWAYILYEIFLGEASKINAQNAPHSVQSAFKVMRLIVTFGWAIYPLGYYFGYLTGQDVANSANSLNIIYNLADVLNKIAFGLIIWGVAVKESESLHKT
>ENA|CAITJA010000014|CAITJA010000014.1_126
MVQHLLSADPSKMLEMLTRYDLSTYTAFTFFVGTMAMMAASAFFFLEMRNVPEKWRTSLLVSGLITFIAAVHYYYMREFYTATETSPTFFRYVDWLLTVPLMCVEFYLITKKAGAKIGLLWKLIVASVIMLVTGFFGETIDRDNSVLWGVLSGAAYFYIAYLVWFGEVAKLAASAGPAVARAVNVLAWFVLVGWAIYPLGYIIGTPGGLFGMWGAAEGNPMMDVVYNIGDAVNKIGFGLVIYALSQSKEA
>ENA|CAITJG010000209|CAITJG010000209.1_6
MEILNILLNGSLAAGDYIGFTFFTGYMSMLAASIFFIVERGTVNDKWKTSLLISALITFIAAVHYFYMRGVWLETHESPTQFRYIDWTLTVPLMCIEYYLILKPAGAKSGMLSRLIFGSVVMLVAGYIGEAVVPAQNVMWGIISTLGWALIIYEIYMGEASKLAAASTNENVKSGYNVMRWFTLVGWAIYPIGYMMLPGNLLSGFAGNIDLAYNIADAVNKIGFGLVVYSIAKGATASEK
>ENA|CAITJL010000004|CAITJL010000004.1_7
MLQLSNGQWSSLYNIFSFGLISMLACTVFTLVGQSRVLPKYRSALVMSSMVTFIAGYHYFRIFNSFNESSMKQAVSVGTAQGSFNEAYRYVDWILTVPLLLVEVIAVLGLAKAASSSLIGRLVPASAAMIILGYPGEISSNNGTKVLWGILSTLPFLYILYVLFVELGKSLDRQPEGVAATVGRLRLLLIATWGVYPISYLIPILVKNPSASQMASLFTDRQLGYTIADVLAKCVFGLTIFKIARMKSAAEGMADAH
>ENA|CAITJS010000103|CAITJS010000103.1_5
MLQLSNNQWSSLYNIFSFGLISMIACTVFTLVSQSRVAAKYRNALVMSSMVTFIAGYHYFRIFNSFNDSSMKGAVTIGTQQGAFNEAYRYVDWILTVPLLLVEVIAVLALAKEASKSLIFRLVPASAAMIILGYPGEISSNNGTKVLWGILSTIPFLYILYVLFVELGKSLERQPAGVAATVGRLRLLLIATWGVYPISYLIPVLVKNPSMSQIANLFTDRQIGYTIADVLAKCVFGLTIYKIARMKSIAEGMKDDH
>ENA|CAITKN010000071|CAITKN010000071.1_2
MATKTPSDFLQASDITGITFWLISMAVLGMAVFLFLERKAIKNFWRKPITLLFVVSCISFAHYLYLRQSWVSTGSAPVLFRYIDWFLTAPILIAQFYFILSSTKRTSAAILWRLVGGTFVMFFGQFLGESGYININPAFIIGMSGWIFVLYEIFAGEAGKEASRLSGDSATCYMLCKWIVTVGWAVYPLGYLLANMAGSTAEDSINIIYNLSDFVNKILFSFIVYKKAEI
>ENA|CAITKS010000030|CAITKS010000030.1_2
MVNLTSNQWNLVYNIFSFGLISMLACTVYTLVSQSRVLPKYRNALVMSSMVTFIAGYHYWRIFNSFSESSEGMAVKVSGDQGAFNEAYRYVDWLLTVPLLLVEVIAVLALAKEVSKSLIMRLVPAAAAMIALGYPGEISNDQNTQVLYGVLSTLPFLYILYVLFVELGKSLDRQPEGVAATIGRLRLLLIATWGVYPVSYILGMGEGMASAEQFVGVQVGYTIADILAKCVFGLTILKIARMKSHAEGMKDDH
>ENA|CAITLN010000149|CAITLN010000149.1_2
MVNLTNGQWSTLYNMFSFGLISMLACTVYTLVSQARVLPKYRNALVLSSMVTFIAAYHYFRIFNSFNESSTDGGVTVGTAKGAFNEAYRYVDWILTVPLLLVEVIAVLALAKAAASSLIGRLVPASAAMIALGYPGEISADAGTKILWGVLSTIPFLYILYVLFVELGKSLERQPEGVAATVGRLRLLLIATWGVYPISYLLPILSDTSATDPSAFVNRQIGYTIADVLAKCVFGLTIYKIARLKSAAEGMKEDH
>ENA|CAITLN010000212|CAITLN010000212.1_15
MQLTSSQWSTLYNMFSFGLIAMLACTVYTLVSQSRVLPKYRNALVLSSMVTFIAGYHYFRIFNSFIDSSDAGMVKVGNAQGSFNEAYRYVDWVLTVPLLLVEVVAVLALAKAAASSLIGRLVPAATAMIALGYPGEIATDNGSKILWGVLSTIPFLYILYVLFVELGKSLERQPEGVAATVGRLRLLLIATWGVYPISYLFPLLGIEGTDAFMYRQIGYTVADVLAKCVFGLTIYKIARMKSAAEGMKDDH
>ENA|CAITLV010000363|CAITLV010000363.1_5
MDKVPWIAELSESQNELIYNGFSFAVAAMGIGFVFFLVSRNRVAPQYRSAVTMSAMICGIAAYHYWRIFGQFADGGTWNEGYRYADWLLTVPLLVAELVVVSGLSKEAAKKVTPRLVVAALLMIATGYPGETAAAGSSDRTVWGIISSLFMLYVLYELFAGEVGKALKSQSGEVGSKLNNVRYLLLFTWGVYPIAYILGDSTSWLSETLGLSGNEASTAIQFGYTVADVLAKPGYGLIILGIAIARSNAEGYRAA
>ENA|CAITNA010000091|CAITNA010000091.1_26
MNPLSATLSDGQFILVYNVLSLGLASMLFTSIFLFVARERVLPRYRLAVMVSGTVTAIATYHYFRMFDNFNHAFATGGVNNPAAYNVGYRYVDWLLTVPLLLVELVAVLALARAAQSSMLNRLVPAAAAMILLGYPGDAHLTVFGISDPGIWGLLSTIPFLYILYVLFIELGKSLSRQSKAVQTKIKLLRILLIATWGVYPITFILAMGTTGFDPSRFVAREVGYSIADILAKCLFGLIIFSVARIKSAEDDKEFAKSEFKDE
>ENA|CAITNB010000081|CAITNB010000081.1_4
MKTTLLQSSDLTGITFWLISMALLATTVFFFIERNSVKASWRTSITLSGLVTGIAFVHYMYMR
>ENA|CAITNB010000085|CAITNB010000085.1_2
MKTTLLQSSDLTGITFWLISMALLATTVFFFIERNSVKASWRTSITLSGLVTGIAFVHYMYMREVWVSTGTSPTVFRYIDWLLTVPLLMVEFYFILSAVKKVSTGIFWRLLLGTLVMLIGGYLGEAGYMNINAGFIIGMAGWIFILYEVFSGEAGREAARLSGPAKECFEFCKWIVTIGWSVYPLGYLFGYMTGSANEVTLNLIYNLADFINKILFGLVIYKTAASLTPAGSK
>ENA|CAITNF010000001|CAITNF010000001.1_10
MNNAVLTLSHGQFNLVYNALSFVFAAMIASFVYFLLIRNQITKKNQTALNLTTLVVLIAGYHYLRIFNSWNEAFHFVNGSYVMSGTPFNEAYRYVDWLLTVPLLLAELITVLRLKAEVARGLIIKLSVASLFMIGLGYPGEIAPAHSTARLVWGGLSTIFFIYVLYVLFVELTKSLDGQPARIRQLVSGMRWVILVTWLVYPVAFILPRLISNETAALVSRQVGYSIADVLAKPLFGLFAVLIMLIKSREEELI
>ENA|CAITNK010000165|CAITNK010000165.1_2
MDHLTLMSVAIAKTDYVSFTFFVGTMAMMAAAVFFFMEVGNTSPEWRTSVLVSGLITFIAAVHYYYMRGYYAETHDSPTFFRYVDWLLTVPLMCVEFYLITKKAGGTASILWKMILGSVVMLVTGYMGEAGLGNPTVWGTVSAIAYFYIVYEVWMGDVKKLATNAGSAVASANAALGWFVLVGWAIYPLGYLIGTADGQWYASFKNIGLDMNVIYNIGDAVNKIGFGLVIYSLSRKSA
>ENA|CAITNP010000253|CAITNP010000253.1_2
MVEPSDAVQIWLWIGTIGMALGALAFLFMAARERPGHRWFQTITFFIVGIAAIAYLAMALKQGYFPILREGQDMAEPFYWARYVDWFFTTPLLLLDLALLAGATKEAIVWLLGLDVMMIATGFFAGITASDIRYVWFIVSSIIFVWLLWVLLSEVVKAANQRAPEVKAKFIQLAVLLAVVWTIYPILWLLGTEGFNVIGITGEVATFTIIDLIAKVGFGFLLLSNRKVLEAARPTMA
>ENA|CAITOH010000190|CAITOH010000190.1_3
MAPRHLGIEKPRFVRANEGQHIALMEAKSMLELTANQWNTIYNVFSFGLISMLACTVYTLVSQSRVLPKYRNALVLSSMVTFIAGYHYWRIFNSFSESSDGYMVATTGAGSFNEGYRYVDWLLTVPLLLVEVVAVLALAKAASSSLITRLVPASAAMIALGYPGEISADDGTKILWGVLSTIPFLYILYVLFVELGKSLDRQPAGVAATIGRLRLLLIATWGVYPISYLFPLLGITGTDAFMYRQIGYTVADVLAKCVFGLTIYKIAKMKSAAEGMSEDK
>ENA|CAITPL010000206|CAITPL010000206.1_5
MLQLSNNQWSSLYNVFSFGLISMLACTVYTLVAQSRVLPKYRAALVMSSMVTFIAGYHYFRIFNSFNDSSMKNAVQIGTSQGSFNEAYRYVDWILTVPLLLVEVIAVLGLAKAASQSLIYRLVPASAAMIILGYPGEISSNNGTKVIFGILSTIPFLYILYVLFVELTKSLDRQPEGVAATVSRLRLLLIATWGVYPISYLIPILVKNPSMSQMANLFTDRQIGYTVADVLAKCVFGLTIYKIAKMKSVAEGMKDDH
>ENA|CAITPP010000138|CAITPP010000138.1_5
MLQLSSGQWSSLYNIFSFGLISMLATTIFTLISQARVLPKYRIALVMSSMVTFIAAYHYFRIFNSFNESSMKNAVTVGTSQGAFNEAYRYIDWILTVPLLLVEVIAVLALAKDASKSLITRLVPASAAMIILGYPGEISSSNGTKVLFGVLSTLPFLYILYVLFVELTKSLDRQPEGVAATVSRLRLLLVGTWGVYPISYLLPILIKHPSASQAAGLFTGRQIGYTIADVLAKCVFGLTILKIARMKSAAEGMADTH
>ENA|CAITPQ010000032|CAITPQ010000032.1_3
MEPLQAYQLVYNFMSLAIAAMGSSFFFFVSARGALKPENRMAVTLSATVVLIALYHYVRIFDSWVSTAGGSLGTFNEAYRYVDWVLTVPLLVAELVLVLRLDSKLESKLIQRNVVYAFLMIVTGYIGEMDAQTTVVLTSARTIWGLISSVFFVLILRDLFGGIAVSIKKQSKEIQGIFRILRVVLLATWGVYPIAYLLPTITTSIGLTVADGMVLKQVGYTIADILAKPGYGLLIWKIATLKDKGR
>ENA|CAITPU010000063|CAITPU010000063.1_2
MKTGAILQSSDLTGITFWLISMALLAATTFFFLERNSVKASWRISMTLSGLVTGIAFVHNIYVRDIWVTTGTAPTVLRYIDWFLTAPLLMIQFYFILSAVKRVSGGIFWRLFVGILIMLIGGYLGEAGYININAGFIIYMAGWIFVLYEIFAGEAGKEANRLSGVTKSCFETCKWIVTIGWAVYPLGYLFGYMSGTADEGTLNLFYNLADFVNKIIFGVVIYTTAISLTPTSR
>ENA|CAITPV010000006|CAITPV010000006.1_136
MLSSHDLVSSSYSFAIACFGAATVFLFLQRQQVASQYRTAVTISGIVTLIACYHYSRIAYDYSLGRSVDLYRYVDWLLTVPLLLIEFILALRLSENETRWKSFLLSVLALSMIVFGYFGEIAPASSSDALKFFILSCIPFLAIIYQLFFGLSKAISAQPASSKSLIANARNLIAITWLFYPIVYALRFKGFDPGSPSIQLGYTLADIIAKAGLGIMIYSVSMRKTSSGN
>ENA|CAITPW010000078|CAITPW010000078.1_6
MEHLKIASDNYVAFTFFIGTMAMMAASVFFFFELNNTAQKWRTSVLVSGIITFIAAVHYYYMRGYNLETGESPTFFRYVDWILTVPLMCVEFYLITKKAGAKIGLLWKLIFASLVMLVTGYFGETIDRTNSVMWGVISGAAYFYIAYLVWFGEVATLAQNAGPQVAKATRVLGWFVLVGWAIYPLGYILGTPGGLFGMVLVSDPAAASHSMDIVYNIADAINKIGFGLVIYGLSRNEN
>ENA|CAITQC010000042|CAITQC010000042.1_4
MLKLDSNQWNLVYNVFSLGLVSMLACTIYTLVSQQRVLAKYRNALVMSSMVTFIAGYHYMRIFNSFNESSADMTVNVSGAQGSFNEAYRYVDWLLTVPLLLVEVIAVLALAKEVSRSLIMRLVPASAAMIALGYPGEISADKNTAILFGVLSTIPFLYILYVLFVELGKSLDRQPEGVAATIGRLRLLLIATWGVYPISYILGMNPATDMDVAAQQFVGVQVGYTIADILAKCVFGLTILKIARMKSIAEGMKEDH
>ENA|CAITQM010000182|CAITQM010000182.1_4
MDNLLSDVMTNTQFSIVYNMLSLGIASMLFTSIFLWFARDRVLPKYRLAVMVSATVTSIAAYHYFRMFDSFHAAYGGTHTAGMGLVEAFAHYNVGYRYVDWFLTVPLLLVELVAVLGLARDKQSSLLKRLVPAAALMIILGYPGDLKLTVFGISDPGTWGALSTIPFLYIMYVLWVELSKSLASQSAKIRGLFLGLRLLLIATWGVYPITFILAMGHAVPTAEDVVAREVGYSIADILAKCVFGLIIFTVARIKSAEDDKAFAKEEGH
>ENA|CAITQQ010000367|CAITQQ010000367.1_16
MSPFFLEAVAADNYVAFTFFIGTMAMMAASVFFFLELSNTDKAWRTSVLVSGLITFIAAVHYYYMRGYNLETGDSPTFFRYVDWLLTVPLMCVEFYLITKKSGGTTGLLWKLIFASVVMLVTGYFGETIYRDQSVLWGVISGAAYFYIVYLVWFGEVSKLATAASPAVAKANKTLGWFVLVGWAIYPLGYIVGTPGGLFGVTADALGIGGLNMDIIYNIGDAVNKIGFGLVIYLLSRSESK
>ENA|CAITQR010000037|CAITQR010000037.1_1
MLQLSNGQWSSLYNIFSFGLISMLACTVFTLVGQSRVLPKYRSALVMSSMVTFIAGYHYFRIFNSFNESSMKQAVSVGTAQGSFNEAYRYVDWILTVPLLLVEVIAVLGLAKAASSSLIGRLVPASAAMIILGYPGEISSNNGTKVLWGILSTLPFLYILYVLFVELGKSLDRQPEGVAATVGRLRLLLIATWGVYPISYLIPILVKNPSASQMASLFTDRQLGYTIADVLAKCVFGLTIFKIARMKSAAEGMADAH
>ENA|CAITQU010000152|CAITQU010000152.1_9
MSGITLPTLSVGEYGLVYNMLSFALAAMIGSLLFFVLARDLVSPKYRMALILSAIVVLVAGYHYFRIFESWTSAYTLINGQFVASGEPFNDGYRYMDWLLTVPLLVAELVAVLTLPKEKSGSLTARLVLAAVLMIVLGYPGETSTDIATRAIWGFLSTLPFVYILWILWGELNKAAGTQSPYVQILLRNTRLLLLGTWGFYPIVYLLPMLGISGSAALVGVQVGYSIADVLAKCGYGVMIFMIARAKMAAEEKVK
>ENA|CAITQX010000088|CAITQX010000088.1_1
MVNLTNGQWSTLYNMFSFGLISMLACTVYTLVSQARVLPKYRNALVLSSMVTFIAAYHYFRIFNSFNESSTDGGVTVGTAKGAFNEAYRYVDWILTVPLLLVEVIAVLALAKAAASSLIGRLVPASAAMIALGYPGEISADAGTKILWGVLSTIPFLYILYVLFVELGKSLERQPEGVAATVGRLRLLLIATWGVYPISYLLPILSDTSATDPSAFVNRQIGYTIADVLAKCVFGLTIYKIARLKSAAEGMKEDH
>ENA|CAITRA010000131|CAITRA010000131.1_3
MLKLDSNQWNSVYNIFSFGLVSMLATTIYTLVSQQRVLAKYRSALVMSSMVTFIAGYHYMRIFNSFNEASSNMTVNISGEQGSFNEAYRYVDWLLTVPLLLVEVIAVLALAKSVSRSLIMRLVPASAAMIALGYPGEISNTQSTQILYGVLSTIPFLYILYVLFVELTKSLDNQPEGVAATVSRLRLLLVATWGVYPISYILGMGNGMASAQQFVGVQVGYTIADILAKCVFGLTILKIARMKSAAEGMADVH
>ENA|CAITRE010000037|CAITRE010000037.1_24
MVNLTNGQWSTLYNMFSFGLISMLACTVYTLVSQARVLPKYRNALVLSSMVTFIAAYHYWRIFNSFEESSVDGGVTVGTAKGAFNEAYRYVDWILTVPLLLVEVIAVLALAKAAASSLIARLVPASAAMIALGYPGEIATETNPKVIWGVLSTLPFLYILYVLFVELGKSLDRQPEGVAATVGRLRLLLIATWGVYPISYLLPILTDTAATDPGAFVNRQIGYTIADVLAKCVFGLTIYKIARLKSAAEGMKEDH
>ENA|CAITRG010000161|CAITRG010000161.1_1
MNNAVLTLSHGQFNLVYNALSFVFAAMLASFVYFLLMRNQITKKNQTALTLTTLVVLIAGYHYLRIFNSWNEAFHYVNGMYVQSGLPFNEGYRYVDWLLTVPLLLAELIAVLRLKAEVARGLTIRLSVASAAMIALGYPGELAASHSTARLVWGALSTVFFIYILYVLFVELTKSLEGQAARVRQLVSGMRWVILVTWMVYPVA
>ENA|CAITRP010000011|CAITRP010000011.1_56
MELTSTVTNWLWVGFFGMLVGTAMIYLLGSTLKATEKYHVYTAMAITTIAAIAYYAMANNQGIFMIGGKPLFLARYLDWLVTTPLLLISLFFLAYPADKDAVGIRQKLGVIASAVFADIVMIVTGAFANLSGGHDNKVFWYVVSCVAFLVVLGVMYGAVRNSAMSLGRGPAKLYSNLLTYLMVLFFIYPIVWLISTSGVGSINLGTEVAIYAVLDLCAKAVFGILIVLSLKGEKAIDK
>ENA|CAITSF010000184|CAITSF010000184.1_3
MSSVEILSNSQFQTVYNVFSFALASMLFTSIFLLVSQPRVLPRYRQALVVSATVCGIAAYHYIRIFNSFNEAYAPTAIGGDYHLTPFGFNEAYRYVDWLLTAPLLLLETIAVLALPKATRASLLTKLIPASALMIALGYPGEIAAETAPKMIWGALSTIPFLYILFILFVELTKSLDRQPKEVAASVGRLRLLLIATWGVYPISYLFPVFGMEGSQAFVFRQIGYSVADVLAKCLYGLVIYKIARMKSAEDDPAFAAQEFEEAPSSEVRAAA
>ENA|CAITSG010000167|CAITSG010000167.1_6
MIHPIWPQATALATTGAMMAVFSTQAVAASTNTLQPDDFVGISFWLISMALVASTVFFFLERDRVSAKWKTSLTVSGLVTLVAAVHYFYMRDVWVSTGDTPTVFRYIDWLITVPLLMIEFFLILSAVTKVPASVFWRLMVGTLVMLVGGYLGEAGYMAVLPAFVIGMVGWAYILYEIFMGQASKINAEKAPQSVQSAFKTMRLIVTFGWAIYPLGYFFGYLTGSSPTESVNALNIIYNLADVLNKIAFGLIIWNVAVQETESQAKK
>ENA|CAITSK010000130|CAITSK010000130.1_6
MNSIALSADQFGIVYNVLSFGLVSMLACTIYTLVSQSRVLPKYRVALVMSSMVTFIAAYHYMRIFNSFDDSFVDGAVKVGTGHGTFNEGYRYVDWILTVPLLLVEVVAVLALAKAAASSLITRLVPASAAMIALGYPGEISTDNNTKVLWGVLSTIPFLYILYVLFVELSKSLDRQPAGVAATVGRLRLLLIATWGVYPIAYLLPILGQDALDPAAFVNRQIGYTIADVLAKCVFGLTILKIAKMKSVAEGMKDDH
>ENA|CAITSO010000062|CAITSO010000062.1_6
MLQLSNNQWSSLYNIFSFGLISMIACTVFTLVSQSRVAAKYRNALVMSSMVTFIAGYHYFRIFNSFNDSSMKGAVTIGTQQGAFNEAYRYVDWILTVPLLLVEVIAVLALAKEASKSLIFRLVPASAAMIILGYPGEISSNNGTKVLWGILSTIPFLYILYVLFVELGKSLERQPAGVAATVGRLRLLLIATWGVYPISYLIPVLVKNPSMSQIANLFTDRQIGYTIADVLAKCVFGLTIYKIARMKSIAEGMKDDH
>ENA|CAITTE010000429|CAITTE010000429.1_4
MEVVETLTNAQFQTVYNVLSLALAAMAATTVFLLAVTPRVLPRYRLALIVSAMVCFIAAYHYMRIFDSFSDAYIAVGAGMPGVQETFELVKGDGFNEGYRYVDWLLTVPLLLFETVAVLALPAAVRRGLLWKLIPASALMIILGYPGEIAVEMGPKAIWGALSTIPFLYILYVLFVELSKAAKTQPNQVGKELAGLRWLLLATWGVYPISYAFPMIGLDGADSFVYRQIGYSLADVLAKCLYGLLIFKIARIKSMDDSATFAEEEMKEAPSSKGAAA
>ENA|CAITTF010000149|CAITTF010000149.1_1
MNPFVLAAADVTGVSMDFLQAQAGGTLLQTLTLYLFFAGTVAMGAGALYFFLLRDDVAPEYRSTMVVAGLVCGIACFHYSKMTGVYQSGQGFPTALRYVDWLFTTPLLLLKFPLLLRMGDRGSKFLCQLVSLDVAMIVTAFIAETSVVDSQRWWTFFLVSCLFELLIVGVLFVSLGQAIADAPPPLAQALGTMRLFVLIGWAIYPIGFLMARAGAGEYREIIYNVADVINKVGFGLVAYHGIKAMSHRERSAA
>ENA|CAITTF010000242|CAITTF010000242.1_8
MNPCLLAAADGAGVTMDFLAAQAGGTLFQTLTLYLFFAGTVAMGAGALYFFLLRDDVEPEYRSTMVVAGLVCAIACFHYYKMTGVYQSGQGFPTALRYVDWLFTTPLLLLKFPLLLRLGDRGAKFFWQLVVLDVAMIVTAFIAET
>ENA|CAITTI010000079|CAITTI010000079.1_1
MLQLSNNQWSSLYNIFSFGLISMIACTVFTLVSQSRVAAKYRNALVMSSMVTFIAGYHYFRIFNSFNDSSMKGAVTIGTQQGAFNEAYRYVDWILTVPLLLVEVIAVLALAKEASKSLIFRLVPASAAMIILGYPGEISSNNGTKVLWGILSTIPFLYILYVLFVELGKSLERQPAGVAATVGRLRLLLIATWGVYPISYLIPVLVKNPSMSQIANLFTDRQIGYTIADVLAKCVFGLTIYKIARMKSIAEGMKDDH
>ENA|CAITTT010000047|CAITTT010000047.1_2
MLTLSNSQWSSLYNVFSFGLISMLACTVYTLVSQSRVLPKYRAALVMSSMVTFIAGYHYFRIFNSFNESSMKNVVTIGSSQGSFNEAYRYVDWILTVPLLLVEVIAVLGLAKVASKSLISRLVPASAAMIILGYPGEISTVNGTKILFGILSTLPFIYILYVLFVELTKSLDRQPEGVAATVSRLRLLLIATWGVYPISYLIPILVKNPSVSQMAMLFTDRQIGYTVADVLAKCVFGLTIYKIAKMKSVAEGMKDDH
>ENA|CAITTY010000348|CAITTY010000348.1_5
MSDLMQTSTQETWLWIGTIGMAIGAFVIYFLGAKMKERHHAITGFFVCAIAACMYLLMAFGQGDVVVSKATLAITPIGVGADVNAELVYWARYLDWVFTTPLLLIGLMTVGLKALSTTGEVVRERAALVGGVMGADVLMILTGLFGALSLNDNHKYVWFAISCGFFLAVLVLIWGPIRAAAAEQGAGVAALYGKLLGILTVLWFIYPVLWILGTEGTGTISLNTEVIVFTIIDLAAKVGFGILLVVGVKKLDSAGAGSSAPAAATN
>ENA|CAITUC010000082|CAITUC010000082.1_2
MSSITLSNDQFGIVYNVLSFALVSMLACTVYTLVSQSRVLPKYRGALVMSSMVTFIAGYHYWRIFNSFDDSYVNGAVSVGTGKGSFNEGYRYVDWILTVPLLLVEVIAVLGLAKAAASSLITRLVPASAAMIALGYPGEISADNNTKVIWGVLSTIPFLYILYVLFVELSKSLDRQPAGVAATVGRLRLLLIATWGVYPIAYLLPILGQSATDPGAFVNRQIGYSVADVLAKCVFGLTILKIAKMKSVAEGMKDSE
>ENA|CAITUC010000133|CAITUC010000133.1_4
MLELTANQWNTLYNVFSFGLISMLACTVYTLVSQSRVLPKYRNALVLSSMVTFIAAYHYWRIFDSFKDASDGYKVATTGPDSFNEGYRYVDWLLTVPLLLVEVIAVLALAKVAASSLVNRLVPAAVAMIALGYPGEISTDDGTKILWGVLSTIPFLYILYVLFVELGKSLDRQPAGVAATVGRLRLLLIGTWGVYPIAYLFPLLNITGTDAFMYRQIGYTVADVLAKCVFGLTIYKIAKMKSAAEGMSEDK
>ENA|CAITUK010000233|CAITUK010000233.1_1
MEVLTTSNDQLVYNAFSFAVAAMAISFVYYLVSRSRVSPAYRSAVTMSAMICGIAAYHYWRMFSNFSEKAPWNEGYRYADWLLTVPLLVAELVVVSGIAKEKAKGVTTKLAVAAILMIATGYPGETAKVGSNASIIWWVISMIFFVYILWTLFAGEVGQALK
>ENA|CAITUO010000021|CAITUO010000021.1_4
MIKDLKRLSKTSLGAGAGLLGLSLPAFAEGAAILQSSDFVGISFWLISMALIASTAFFFLERDRVAGKWKTSLTVSGLVTLVAAVHYFYMRDVWVATGSTPTVYRYIDWLITVPLLMIEFYLILAAIAKVPVGVFWRLMIGTLVMLVGGYAGEAGYIAVMPAFIIGMLGWFYILWEIFAGEASKINAGQAPKNVQSAFSLMRWIVTIGWAIYPLGYYFGYLTGSDPADSMKALNIVYNLADVLNKIAFGVIIWSVAVSESEKK
>ENA|CAITUU010000034|CAITUU010000034.1_8
MLQLSNGQWSSLYNIFSFGLISMLACTVFTLVGQSRVLPKYRGALVMSSMVTFIAGYHYFRIFNSFNESSMKGAVSVGTAQGSFNEAYRYVDWILTVPLLLVEVVAVLALAKEASKSMMTRLVPASAAMIILGYPGEISSNNGTKILWGILSTIPFLYILYVLFVELGNSLDRQPEGVAATVGRLRLLLIATWGVYPISYLIPILVKNPSANQMASLFTDRQLGYTIADVLAKCVFGLTIYKIARMKSAAEGMSDAH
>ENA|CAITUZ010000240|CAITUZ010000240.1_2
MNPCLLAAADGAGVTMDFLAAQAGGTLFQTLTLYLFFAGTVAMGAGALYFFLLRDDVEPEYRSTMVVAGLVCAIACFHYYKMTGVYQSGQGFPTALRYVDWLFTTPLLLLKFPLLLRLGDRGAKFFWQLVVLDVAMIVTAFIAETSVVDSQRWWTFFIISCCFELLIVGVLYVSLGQAIANAPAPLAQALGTMRLFVLIGWAIYPIGFLMARAGAGEYREVIYNVADVINKVGFGLVAYHGIKAMSHRGRSAA
>ENA|CAITVX010000009|CAITVX010000009.1_8
MLQLSNGQWSSLYNIFSFGLISMLACTVFTLVGQSRVLPKYRGALVMSSMVTFIAGYHYFRIFNSFNESSMKGAVSVGTAQGSFNEAYRYVDWILTVPLLLVEVVAVLALAKEASKSMMTRLVPASAAMIILGYPGEISSNNGTKILWGILSTIPFLYILYVLFVELGNSLDRQPEGVAATVGRLRLLLIATWGVYPISYLIPILVKNPSANQMASLFTDRQLGYTIADVLAKCVFGLTIYKIARMKSAAEGMSDAH
>ENA|CAITVZ010000183|CAITVZ010000183.1_4
MSVTLDSNQWNLVYNIFSFGLISMLACTVYTLVSQSRVLPKYRNALVMSSMVTFIAGYHYFRIFNSFGEASDGMAVNVSGEQGAFNEAYRYVDWLLTVPLLLVEVIAVLALAKEVSRSLITRLVPASAAMIALGYPGEISSDKNTAILYGVLSTIPFIYILYVLFVELGKSLERQPAGVAETIGRLRLLLIATWGVYPVSYILGMNGDPTASSFVGVQVGYTIADILAKCVFGLTILKIARMKSHAEGMPADH
>ENA|CAITWA010000340|CAITWA010000340.1_2
MFEPRWTADWLFEIPQIITAHKMTFEPGIVILLSGVTDSSLKGREMVFQNSNLDQLVYNALSFGTAVMLGAFVYFLTQVKSVAKQFQAGVAVSAVVVGIAGYHYYRMWSGWAEGTVNEGYRYADWLITVPLLVIELLIVLGVTSDRRKKLMTTLVPATVLMIGLGYPGETSTSDGTKWTFWILSMLPFLYILYTLSGELKAAGSRETGAVASSIKKATTILLVTWLVYPIGYLFPVIFDAGNEGAETARQLAYTVADITAKALFGLMILNIAKARSGDNH
>ENA|CAITWO010000020|CAITWO010000020.1_1
MLKLDSNQWNLVYNVFSFGLISMLACTIYTLVSQQRVLAKYRNALVMSSMVTFIAGYHYLRIFNSFSESSVDMTVNVSGAQGSFNEAYRYVDWLLTVPLLLVEVIAVLALAKEVSRSLIMRLVPASAAMIALGYPGEISNDQNTQVLYGVLSTLPFLYILYVLFVELGKSLDRQPEGVAATIGRLRLLLIATWGVYPISYILGMGGDA
>ENA|CAITWO010000235|CAITWO010000235.1_5
LFVELGKSLDRQPEGVAATIGRLRLLLIATWGVYPISYILGMGGDATAQQFVGVQVGYTIADILAKCVFGLTILKIARMKSIAEGMKDDH
>ENA|CAITWP010000095|CAITWP010000095.1_10
MLQLSNNQWSSLYNIFSFGLISMIACTVFTLVSQSRVAAKYRNALVMSSMVTFIAGYHYFRIFNSFNDSSMKGAVTIGTQQGAFNEAYRYVDWILTVPLLLVEVIAVLALAKEASKSLIFRLVPASAAMIILGYPGEISSNNGTKVLWGILSTIPFLYILYVLFVELGKSLERQPAGVAATVGRLRLLLIATWGVYPISYLIPVLVKNPSMSQIANLFTDRQIGYTIADVLAKCVFGLTIYKIARMKSIAEGMKDDH
>ENA|CAITXB010000040|CAITXB010000040.1_1
LIMRLVPASAAMIALGYPGEVSADKNTAILFGVLSTIPFLYILYVLFVELGKSLDRQPEGVAATVGRLRLLLIATWGVYPISYILGMNPATDMGVAAQQFVGVQVGYTIADILAKCVFGLTILKIARMKSIAEGMKEDH
>ENA|CAITXB010000043|CAITXB010000043.1_21
MLKLDSNQWNLVYNVFSFGLVSMLACTIYTLVSQQRVLAKYRNALVMSSMVTFIAGYHYLRIFNSFNESSTDMAVNVSGAQGSFNEAYRYVDWLLTVPLLLVEVIAVLALAKEVSRSLIMRLVPASAAMIALGYPGEISNDQNTQVLYGVLSTLPFLYILYVLFVELGKSLDRQPAGVAETVGRLRLLLIATWGVYPISYILGMGGDATSQQFVGVQVGYTVADVLAKCVFGLTILKIARMKSIAEGMKEDH
>ENA|CAITXD010000138|CAITXD010000138.1_1
FSFGLVSMLACTVYTLVSQARVLPKYRNALVLSSMVTFIAGYHYWRIFNSFTDASDGYKVATSGAGSFNEAYRYVDWLLTVPLLLVEVIAVLALAKAASSSLINRLVPAAVAMIALGYPGEISADDGTKILWGVLSTIPFLYILYVLFVELGKSLDRQPAGVAATIGRLRLLLIGTWGVYPISYLFPLLGITGTDAFMYRQIGYTVADVLAKCVFGLTIYKIAKMKSAAEGMSEDK
>ENA|CAITXI010000623|CAITXI010000623.1_1
LLLIELILVMRLSGAETQAKAWKLGTLAALMVVLGYPGEVSSDAGTRWLWWALAMVPFVVIVYDLFIGLRNSIESQPAAARGLVSTARSLTVVSWLFYPVVFVFPMIGFTGGAATTAVQVGYTIADVVAKAVFGILIYMIAARKSESEQASH
>ENA|CAITYI010000241|CAITYI010000241.1_7
MNVLELTYSQYQITYNIISLSLAAMLATFIFLLVVQGRVLPRYRQALVVSAMVCLIAAYHYYRIYDSFTGSYIAVDEGAAATAIDSMTYQFVNGEGFNEGYRYVDWLLTVPLLLFETIAVLALPQATRKNLLMKLIPASALMIILGYPGEITSDIMAKGIWGALSSIPFLYILYVLFVELSKTMKSQPEQVGKDLNGLRWLLLATWGVYPISYMIPMFGWDGADAFVWRQVGYSVADILAKCLFGLLIYKIAREKSADDSAEFRTQEIEAAPSSR
>ENA|CAITYN010000095|CAITYN010000095.1_33
MDHLSLMSVAIAKTDYVSFTFFVGTMAMMAAAVFFFMEVSNTSKEWRTSVLVSGLITFIAAVHYYYMRGYYAETHDSPTFFRYVDWLLTVPLMCVEFYLITKKAGGTTSILWKMILGSVVMLVTGYMGEAGLGNPTLWGTVSALAYFYIVYEVWMGDVKKLASSAGTAVASANAALGWFVLVGWAIYPLGYLIGTADGQWYASFKNIGIDMNVIYNIGDAVNKIGFGLVIYSLSRKSA
>ENA|CAITYT010000108|CAITYT010000108.1_4
MEEMTGLVTSNHDLVYNALSFATATLGIAFVYFLVSRNRIAPAYRSAVTMSAMICGIAAYHYWRMFTNFAEGTWNEGYRYADWLLTVPLLVAELVVVSGVSKAVAKKVTPRLVVGALLMIATGYPGEVAAHGSTERTVWGAISGAFMLYVLYELFAGEVGKALKSQAGEVGKKLNNVRYLLLFTWGIYPIFYILGDEKSWLAKQIGLSVEEAATVIQVGYSASDVLAKAAYGLVIMSIALSRSESEGYRAA
>ENA|CAITZP010000048|CAITZP010000048.1_1
MNQTLLNVQVIASDNYVAFTFFIGCMAMMAASVFFFFEIQNTSAKWRTSVLVSGLITFIAAVHYYYMRGYNLETGESPTFFRYVDWTLTVPLMCVEFYLITKKAGAKSGLLWKLIFASLVMLVTGYLGETVDRNKSVLWGVISGLAYFYIAYLVWFGEVSKLAKDAGDAVAKATKTLAWFVLVGWAIYPLGYILGTPGGLFGLQLVSDPAAASHAMDIVYNIGDAVNKIGFGLVIYALSRKEAA
>ENA|CAIUAO010000075|CAIUAO010000075.1_9
MLQLSNNQWSSLYNIFSFGLISMIACTVFTLVSQSRVAAKYRNALVMSSMVTFIAGYHYFRIFNSFNDSSMKGAVTIGTQQGAFNEAYRYVDWILTVPLLLVEVIAVLALAKEASKSLIFRLVPASAAMIILGYPGEISSNNGTKVLWGILSTIPFLYILYVLFVELGKSLERQPAGVAATVGRLRLLLIATWGVYPISYLIPVLVKNPSMSQIANLFTDRQIGYTIADVLAKCVFGLTIYKIARMKSIAEGMKDDH
>ENA|CAIUAZ010000095|CAIUAZ010000095.1_3
MSVTLDSNQWNLVYNIFSFGLISMLACTVYTLVSQSRVLPKYRNALVMSSMVTFIAGYHYFRIFNSFGEASDGMAVNVSGEQGAFNEAYRYVDWLLTVPLLLVEVIAVLALAKEVSRSLITRLVPASAAMIALGYPGEISSDKNTAILYGVLSTIPFIYILYVLFVELGKSLERQPAGVAETIGRLRLLLIATWGVYPVSYILGMNGDPTASSFVGVQVGYTIADILAKCVFGLTILKIARMKSHAEGMPADH
>ENA|CAIUBJ010000242|CAIUBJ010000242.1_4
MNLFLLDATMAIAKTDYVSFTFFVGTMAMMAAAVFFFLELNNTSKEWRTSVLVSGLITFIAAVHYYYMRGYYAETHDSPTFFRYVDWLLTVPLMCVEFYLITKKAGGTIGLLWKMILASVVMLVTGYWGEAVAPAQATLWGTISAIAYFYIVYEVWLGDVKKLATSAGSAVASANAALGWFVLVGWAIYPLGYLIGTADGQWYASFKNIGIDMNIIYNIGDAVNKIGFGLVIYSLSRKAA
>ENA|CAIUBL010000018|CAIUBL010000018.1_4
MLQLSNGQWSSLYNIFSFGLISMLACTVFTLVGQSRVLPKYRGALVMSSMVTFIAGYHYFRIFNSFNESSMKGAVSVGTAQGSFNEAYRYVDWILTVPLLLVEVVAVLALAKEASKSMMTRLVPASAAMIILGYPGEISSNNGTKILWGILSTIPFLYILYVLFVELGNSLDRQPEGVAATVGRLRLLLIATWGVYPISYLIPILVKNPSESQMASLFTDRQLGYTIADVLAKCVFGLTIYKIARMKSAAEGMSDAH
>ENA|CAIUBP010000203|CAIUBP010000203.1_7
MNIKLLEATDVASGTFSLLLLTTLAATVLLLMGTAWVSRKWKLPLAMAAMVMLVSAAHYFEASQVWQASNQMPVIYRYVAWFITMPLQVMVMYFFVNAMAPLSTWLFWRLMVASVVMVLARYLGEANLMYPTLGFLIGLACWLYVLGEVFFGRMAEVSARSSNFSVHRGYFWMRLIISIGWAVYPLCYFIVGFAGGVSPGKLSVVYNLSDLVNQVAFCLTVLSASIRDSGNTR
>ENA|CAIUBQ010000143|CAIUBQ010000143.1_1
MLKLDSNQWNSVYNIFSFGLVSMLATTIYTLVSQQRVLAKYRSALVMSSMVTFIAGYHYMRIFNSFNEASSNMTVNISGEQGSFNEAYRYVDWLLTVPLLLVEVIAVLALAKSVSRSLIMRLVPASAAMIALGYPGEISNTQSTQILYGVLSTIPFLYILYVLFVELTKSLDNQPEGVAATVSRLRLLLVATWGVYPISYILGMGNGMASAQQFVGVQVGYTIADILAKCVFGLTILKIARMKSAAEGMADVH
>ENA|CAIUBS010000052|CAIUBS010000052.1_2
MNSIALSADQFGIVYNVLSFGLVSMLACTVYTLVSQSRVLPKYRTALVMSSMVTFIAAYHYWRIFNSFDDSFVDGSLKVGTGHGTFNEGYRYVDWILTVPLLLVEVIAVLALAKAAASSLINRLVPASAAMIALGYPGEISTDNNTKVLWGVLSTIPFLYILYVLFVELSKSLDRQPAGVAATVGRLRLLLIATWGVYPIAYLLPILGQDALDPAAFVNRQIGYTIADVLAKCVFGLTILKIAKMKSVAEGMKDDH
>ENA|CAIUBY010000289|CAIUBY010000289.1_3
VTTGSTPTVFRYIDWLITVPLLMVEFYLILSAVTKVSGGVFWRLMIGTLVMLIAGYLGEAGTVAAWPAFIVSMAGWFYIIYEIYAGEASKTSAESAPPAVQSAFKLMRTIVVFGWAIYPIGYVLGYLTGSKPEDSAVMLNVVYNLADVVNKIGFGVIIWAAAVSESDKN
>ENA|CAIUCB010000049|CAIUCB010000049.1_5
MLQLSNGQWSSLYNIFSFGLISMLACTVYTLVGQARVLAKYRTALVMSSMVTFIAGYHYFRIFNSFNESSKMGAVSIGTAQGSFNEAYRYVDWILTVPLLLAEVVAVLALAKELSKSLMGRLIPASAAMIILGYPGEISNSNSTKILWGVLSTLPFIYILYVLFVELGKSLDRQPAGVAATIGRLRLLLIATWGVYPISYLIPILVKNPTATQMASLFTDRQIGYTVADVLAKCVFGITIFRIARMKSAAEGMADTH
>ENA|CAIUCC010000148|CAIUCC010000148.1_3
MKTGAILQSSDLTGITFWLISMALLAATTFFFLERNSVKASWRISMTLSGLVTGIAFVHNIYVRDIWVTTGTAPTVLRYIDWFLTAPLLMIQFYFILSAVKRVSGGIFWRLFVGILIMLIGGYLGEAGYININAGFIIYMAGWIFVLYEIFAGEAGKEANRLSGVTKSCFETCKWIVTIGWAVYPLGYLFGYMSGTADEGTLNLFYNLADFVNKIIFGVVIYTTAISLTPTSR
>ENA|CAIUCX010000161|CAIUCX010000161.1_11
MNINKLWQKVNSFLTPLGVFALSSPNAHASSSLLKQDDFVGISFWIISMALVASTAFFFLERDRVVAKWRTSLTVSGLVTLVAAVHYFYMRDVWVTTGSTPTVFRYIDWFITVPLLMIEFYLILSAIAKVPVGVFWRLIIGTLIMLIGGYLGEAKYMQAFLAFVLGMVGWAYILYEIFLGEASKINAQNAPHSVQSAFKVMRLIVTFGWAIYPLGYYFGYLTGEDVASSANSLNIIYNLADVLNKIAFGLIIWGVAVKESEGSHSKV
>ENA|CAIUDC010000089|CAIUDC010000089.1_1
MSKFRVKWLSLGAGVSLLPALAHASTQNLRSDDYVGISFWLISMALVASTAFFFLERDRAAGKWKTSLTVSGLVTLVAAVHYFYMRDIWVSTGATPTVYRYIDWLITVPLLMVEFYLILAAVTKVPGGVFWRLIIGTFVMLIGGYVGEAGYVAVMPAFIVGMIGWAYILYEVFMGEASKINAAEAPESVQSAFKLMRLIVTIGWAIYPIGYFVGYLMGQDPANSS
>ENA|CAIUDC010000424|CAIUDC010000424.1_1
AFKLMRLIVTIGWAIYPIGYFVGYLMGQDPANSSSALNVIYNFADVLNKIAFGVIIWTVATSETDRVAGK
>ENA|CAIUEA010000296|CAIUEA010000296.1_14
MEHLQIASDNYVAFTFFIGTMAMMAASVFFFFELNNTAKAWRTSILVSGLITFIAAVHYYYMRGYNLETGDSPTFFRYVDWILTVPLMCVEFYLITKKAGAKVALLWKLIFASLVMLVTGYFGETIDRDNSVLWGVISGAAYFYIAYLVWFGEVAKLSQSAGPNVAKATRILAWFVLVGWAIYPLGYILGTPGGLFGMKLVADPAAASHAMDIVYNIADAINKIGFGLVIYALSRNEE
>ENA|CAIUEJ010000078|CAIUEJ010000078.1_4
MVNLTNGQWSTLYNMFSFGLISMLACTVYTLVSQSRVLPKYRNALVLSSMVTFIASYHYYRIFNSFNEASTESGITVGTAKGAFNEAYRYVDWILTVPLLLVEVIAVLALAKAAASSLIGRLVPASAAMIALGYPGEISADSGTKILWGVLSTIPFLYILYVLFVELGKSLERQPEGVAATVGRLRLLLVATWGVYPISYLLPILSDTSATDPSAFVNRQIGYTIADVLAKCVFGLTIFKIARLKSAAEGMKEDH
>ENA|CAIUEO010000225|CAIUEO010000225.1_7
MDIISTAQFSLVYNAFSFTIAVMGAATAFLFLSRSQVAPAYRTALTISGIVTLIAAYHYVRIFNSWEGAYTVADGVVRQTGTKFNDAYRYVDWLLTVPLLLIELILVMRLSAAETSAKAWKLGTLAALMVALGYPGEISGDAGTRWVWWTLAMVPFVLIVYDLFVGLAKSIDSQPAAAKGLLGSARTLTVVAWLFYPVVFVFPMIGFTGGAATTAVQVGYTIADVVAKAVFGIMIYLIAMRKSAAEGA
>ENA|CAIUEP010000126|CAIUEP010000126.1_1
MVCSETALMEAYYMSVTLDSNQWNLVYNIFSFGLISMLACTVYTLVSQSRVLPKYRNALVMSSMVTFIAGYHYFRIFNSFGEASDGMAVNVSGEQGAFNEAYRYVDWLLTVPLLLVEVIAVLALAKEVSRSLITRLVPASAAMIALGYPGEISSDKNTAILYGVLSTIPFIYILYVLFVELGKSLERQPAGVAETIGRLRLLLIATWGVYPVSYILGMNGDPTASSFVGVQVGYTIADILAKCVFGLTILKIARMKSHAEGMPADH
>ENA|CAIUEZ010000256|CAIUEZ010000256.1_4
MLQLSNNQWSSLYNIFSFGLISMIACTVFTLVSQSRVAAKYRNALVMSSMVTFIAGYHYFRIFNSFNDSSMKGAVTIGTQQGAFNEAYRYVDWILTVPLLLVEVIAVLALAKEASKSLIFRLVPASAAMIILGYPGEISSNNGTKVLWGILSTIPFLYILYVLFVELGKSLERQPAGVAATVGRLRLLLIATWGVYPISYLIPVLVKNPSMSQIANLFTDRQIGYTIADVLAKCVFGLTIYKIARMKSIAEGMKDDH
>ENA|CAIUFD010000043|CAIUFD010000043.1_6
PAGVAETVGRLRLLLIATWGVYPISYILGMGGDATSQQFVGVQVGYTVADVLAKCVFGLTILKIARMKSIAEGMKEDH
>ENA|CAIUFP010000312|CAIUFP010000312.1_6
MLAAAAMKTGDLVGFTFFIGTMAMFAASVFFYFERQTVSDKWKTSLLISALITTIAAAHYMYMREYWCSNFNGNNAGVASPTEFRYIDWLLTVPLMCVEFYLLLKSAGASVNMLWRLIGYSVLMLVAGYVGEVSAKLGQPVRGFENFGWGVISTIGWAGIVYEIFFGEAKQLADGSSDAGVRKAFNLLRGFVLIGWAIYPIGYMTLPGNVLSNSVELASKMNVIYNIGDAVNKIGFGLVVWNLAKRAK
>ENA|CAIUFY010000020|CAIUFY010000020.1_12
MPLLLAEVVAVLALAKEISRSMMGRLVPASAAMIILGYPGEISNSNSTKVLFGILSTLPFIYILYVLFVELGKSFDRQPEGVAATIGRLRLLLIATWGVYPISYLIPILVKNPSASQMASLFTDRQIGYTVADVLAKCVFGLTIFKIARLKSAAEGMADSH
>ENA|CAIUGC010000375|CAIUGC010000375.1_4
MEQVLELSNAQFQTVYNVLSLALASMAATTVFLLAVTPRVLPRYRLALVVSAMVCFIAAYHYMRIFDSFSDAYIAVGAGTPGVQEVFQLVKGDGFNEGYRYVDWLLTVPLLLFETVAVLALPAAVRRGLLWKLIPASALMIILGYPGEITADITAKAIWGALSTIPFIYILYVLFVELSKAAKNQPNQVGKELNGLRWLLLATWGVYPISYAFPMIGLDGADSFVYRQIGYSIADVLAKCLYGLLIFKIARIKSMDDSPEFAEAEMKEAPSSKAGAAA
>ENA|CAIUGJ010000048|CAIUGJ010000048.1_2
MLQLSNGQWSSLYNIFSFGLISMLACTVFTLVGQSRVLPKYRGALVMSSMVTFIAGYHYFRIFNSFNESSMKGAVSVGTAQGSFNEAYRYVDWILTVPLLLVEVVAVLALAKEASKSMMTRLVPASAAMIILGYPGEISSNNGTKILWGILSTIPFLYILYVLFVELGNSLDRQPEGVAATVGRLRLLLIATWGVYPISYLIPILVKNPSANQMASLFTDRQLGYTIADVLAKCVFGLTIYKIARMKSAAEGMSDAH
>ENA|CAIUGL010000077|CAIUGL010000077.1_2
METLNILLNGTLAAGDYIGFTFFTGYMSMLAASIFFIVERGTVNDKWKTSLLISALITFIAAVHYFYMRGVWLDTGESPTQFRYIDWTLTVPLMCIEYFLILKPAGAKTGMLSRLIFGSVVMLVAGYIGEAVVPEQNVMWGIISTLGWAVIIYEIYAGEASKLAAASDNEHVKSGYKVMRWFTLVGWAIYPIGYMMLPGNLLDGMAGNIDLAYNIADAINKIGFGLVVYSIAKGASAAKA
>ENA|CAIUGN010000151|CAIUGN010000151.1_4
MLQLSSTQWSSLYNIFSFGLISMLATTVFTLVSQSRVLPKYRAALVMSSMVTFIAGYHYFRIFNSFNESSKMGAVTVGTAQGSFNEAYRYVDWILTVPLLLVEVIAVLALAKAAANSLITRLVPASAAMIILGYPGEISSNTGTKVLYGILSTLPFLYILYVLFVELTKSLDRQPEGVAATIGRLRLLLIATWGVYPISYLIPILVKNPSASQMASLFTDRQIGYTIADVLAKCVFGLTIYKIAKMKSVAEGMKDDH
>ENA|CAIUGP010000029|CAIUGP010000029.1_6
MEILNILLNGSLAAGDYIGFTFFTGYMSMLAASIFFIVERGTVNDKWKTSLLISALITFIAAVHYFYMRGVWLETHESPTQFRYIDWTLTVPLMCIEYYLILKPAGAKSGMLSRLIFGSVVMLVAGYIGEAVVPAQNVMWGIISTLGWALIIYEIYMGEASKLAAASTNENVKSGYNVMRWFTLVGWAIYPIGYMMLPGNLLSGFAGNIDLAYNIADAVNKIGFGLVVYSIAKGATASEK
>ENA|CAIUGT010000050|CAIUGT010000050.1_8
MGVFTLLTLAAEMTTTMKALNAGLSMEGVTMYLFWLSTVAMGAGMFYFWLQRKTVPTQYQTAVTVAGIICAVAAFHYWRMSNIYLEGVASLFNEDGSRIPGATIKQFPTAYRYIDWLITVPLLVMEFPLLLNLGKAGRELFKSLLFWALVMLVTAWVAEESVTGSQQWWTWYVVSCGAWLYIVYTLFTKVTEAMKTAPESIQESLKSMRLFVLVGWVIYPIGFLMALNGGNGESWREILYNVADVINKVFFGLVCYQGVKALGHNN
>ENA|CAIUHB010000046|CAIUHB010000046.1_34
MLQLSNGQWSSLYNIFSFGLISMLACTVFTLVGQSRVLAKYRSALVMSSMVTFIAGYHYFRIFNSFNDASMKNAVTIGTQQGAFNEAYRYVDWILTVPLLLVEVIAVLAIAKEASKSLISRLVPASAAMIILGYPGEISSHNGTKVLFGILSTIPFLYILYVLFVELGKSLDRQPEGVAASIGRLRLLLIATWGVYPISYLIPILVKNPSANQMAYLFTDRQIGYTIADVLAKCVFGITIFRIARMKSAAEGMADSH
>ENA|CAIUIB010000169|CAIUIB010000169.1_2
TVPLLLVEVIAVLALAKEVSRSLITRLVPASAAMIALGYPGEISSDKNTAILYGVLSTIPFLYILYVLFVELGKSLDRQPAGVGETVGRLRLLLIATWGVYPVSYILGMNGDPTASSFVGVQVGYTIADILAKCVFGLTILKIARMKSHAEGMPADH
>ENA|CAIUID010000352|CAIUID010000352.1_4
MTTVGNFLVLSNGQFNAVYNALSFVFAAMLASFVFFLLIRPRISLKNQAALILTTLVVLIAGYHYLRIFNSWNDSFHYQAIQGRYVQSGPPFNEAYRYVDWLLTVPLLLAELVLVLRLKWEESRSLIIRLGVASIFMIGLGYPGELAASNSTARLVWGGLSTLFFLYILYVLFVELTRTLGNQPPRVKSLVGAMRWILLVTWLVYPIAYILPRFITNEATALVVRQIGYSLADVLAKPLFGLLAVAIMILKTKAEEGEKELL
>ENA|CAIUIE010000006|CAIUIE010000006.1_4
MLQLSNNQWSSLYNIFSFGLISMIACTVFTLVSQSRVAAKYRNALVMSSMVTFIAGYHYFRIFNSFNDSSMKGAVTIGTQQGAFNEAYRYVDWILTVPLLLVEVIAVLALAKEASKSLIFRLVPASAAMIILGYPGEISSNNGTKVLWGILSTIPFLYILYVLFVELGKSLERQPAGVAATVGRLRLLLIATWGVYPISYLIPVLVKNPSMSQIANLFTDRQIGYTIADVLAKCVFGLTIYKIARMKSIAEGMKDDH
>ENA|CAIUIM010000058|CAIUIM010000058.1_8
MQLTSSQWSTLYNMFSFGLIAMLACTVYTLVSQSRVLPKYRNALVLSSMVTFIAGYHYFRIFNSFIDSSDAGMVKVGNAQGSFNEAYRYVDWVLTVPLLLVEVVAVLALAKAAASSLIGRLVPAATAMIALGYPGEIATENGSKILWGVLSTIPFLYILYVLFVELGKSLERQPEGVAATVGRLRLLLIATWGVYPISYLFPLLGIEGTDAFMYRQIGYTVADVLAKCVFGLTIYKIARMKSAAEGMKDDH
>ENA|CAIUJE010000037|CAIUJE010000037.1_5
MLQLSNNQWSSLYNIFSFGLISMIACTVFTLVSQSRVAAKYRNALVMSSMVTFIAGYHYFRIFNSFNDSSMKGAVTIGTQQGAFNEAYRYVDWILTVPLLLVEVIAVLALAKEASKSLIFRLVPASAAMIILGYPGEISSNNGTKVLWGILSTIPFLYILYVLFVELGKSLERQPAGVAATVGRLRLLLIATWGVYPISYLIPVLVKNPSMSQIANLFTDRQIGYTIADVLAKCVFGLTIYKIARMKSIAEGMKDDH
>ENA|CAIUJG010000093|CAIUJG010000093.1_2
MPVFATTDLTAASYSVAVYGLAATAVLLLIGTGWVSRGWKVAVVLCALAAMVGAASGYEARAVWASAGKVPIVYHYVGWAVSMPLQVLALYFFAGQAGRQSIGLFWRLVVVSVLMVFVRYLGEAEYMHATLAFLIGLVFWLYILGELYFGQMDEAVGASLAVPVQRGYFWLRLIMTIGWAIYPLGNFLTSFGGYVDTGAISVAYNLAEILNCMAFGVAVLASAALASEEKARA
>ENA|CAIUJJ010000054|CAIUJJ010000054.1_1
TLLNVQVIASDNYVAFTFFIGCMAMMAASVFFFFEIQNTSAKWRTSVLVSGLITFIAAVHYYYMRGYNLETGESPTFFRYVDWTLTVPLMCVEFYLITKKAGAKSGLLWKLIFASLVMLVTGYLGETVDRNKSVLWGVISGLAYFYIAYLVWFGEVSKLAKDAGDAVAKATKTLAWFVLVGWAIYPLGYILGTPGGLFGLQLVSDPAAASHAMDIVYNIGDAVNKIGFGLVIYALSRKEAA
>ENA|CAIUJK010000118|CAIUJK010000118.1_7
MEHLKIASDNYVAFTFFIGTMAMMAASVFFFFELSNTSQKWRTSVLVSGLITFIAAVHYYYMRGYNLETGDSPTFFRYVDWILTVPLMCVEFYLITRKAGAKIGLLWKLIF
>ENA|CAIUJP010000068|CAIUJP010000068.1_5
MATKTPSDFLQASDITGITFWLISMAVLGMAVFLFLERKAIKNFWRKPITLLFVVSCISFAHYLYLRQSWVSTGSAPVLFRYIDWFLTAPILIAQFYFILSSTKRTSAAILWRLVGGTFVMFFGQFLGESGYININPAFIIGMSGWIFVLYEIFAGEAGKEASRLSGDSATCYMLCKWIVTVGWAVYPLGYLLANMAGSTAEDSINIIY
>ENA|CAIUJW010000179|CAIUJW010000179.1_30
MVPNNTFLMASLQPGDVTGFTFFVGLMAMFAASVFFFFERSQVDGKWKTSLLVSGLITMIAAAHYYYMRDYYLNALAHNAAGGLSFGMDGFVNPSPTQFRYIDWTLTVPLMCVEFYLLLKPYGAKQGLLWKMIGYSVLMLVAGYLGEAVYPESTILWGVISTLGWAGIVYEATAGSVAGMARESGDANLQNAIRLLRNFVLVGWAIYPIGYMLMPGNLLASYSGTFNIDLLYNIGDAVNKIGFGLVVYQMAISASKK
>ENA|CAIUKC010000057|CAIUKC010000057.1_3
MLQLSNGQWSSMYNIFSFGLISMLATTVFTLVSQSRVLPKYRIALVMSSMVTFIAGYHYFRIFNSFTESSVKNALSVGTAQGSFNEAYRYIDWILTVPLLLVEVVAVLALAKEASKSLISRLVPASAAMIILGYPGEISNSNGTKILFGVLSTLPFLYILQVLFVELTKSLDRQPEGVAATVKRLRLLLIGTWGVYPISYLLPILIKHPSATQAADLFTGRQIGYTIADVLAKCVFGLTILKIARMKSAAEGMVDTH
>ENA|CAIUKD010000136|CAIUKD010000136.1_5
MDVTVLKDADLNQLVYNALSFGTAVMLGAFVYFLTQIKSVAKQFQSGVAVSAVVVGIAGYHYYRMWSGWAEGSMNEGYRYADWLITVPLLVIELLIVLGVTKDRRKKLMTTLVPATVLMIGLGYPGEVSDVDSTKWTFWILSMLPFLYILFTLSGELKAAGSRETGEVSKAIKSATTVLLVTWLVYPIAYLFPVIFDVTDGIEATRQIGYTIADITAKGLFGLMILNIAKARSGDSH
>ENA|CAIUKG010000021|CAIUKG010000021.1_164
MLQLSNNQWSSLYNVFSFGLISMLACTVYTLVAQSRVLPKYRAALVMSSMVTFIAGYHYFRIFNSFNDSSMKNAVQIGTSQGSFNEAYRYVDWILTVPLLLVEVIAVLGLAKAASQSLIYRLVPASAAMIILGYPGEISSNNGTKVIFGILSTIPFLYILYVLFVELTKSLDRQPEGVAATVSRLRLLLIATWGVYPISYLIPILVKNPSMSQMANLFTDRQIGYTVADVLAKCVFGLTIYKIAKMKSVAEGMKDDH
>ENA|CAIUKP010000224|CAIUKP010000224.1_10
MNLLLDATFKAIENNNYVAFTFFVGTMAMMAAAAFFFMEVNNTSKEWRTSVLVSGIITFIAAVHYYYMRGYNLETGASPVFFRYVDWLLTVPLMCVEFYLITKKAGAKSSLLWQLIFLSVVMLVTGYFGEAIDQAHSWQWGLASGLAYFAIVYLVWMGDVAKLAGAGSPAVAKAVKTLGWFVLVGWAIYPIGYIQGTPGGLFGMKMNFGLDMDVIYNIGDAINKIGFGLVVYALSRKEA
>ENA|CAIUKY010000179|CAIUKY010000179.1_4
MSVTLNSNQWNLVYNIFSFGLISMLACTVYTLVSQSRVLPKYRNALVMSSMVTFIAGYHYWRIFNSFNEASTGFAVNVSGNHGAFNEAYRYVDWLLTVPLLLVEVIAVLALAKEVSKSLIMRLVPASAAMIALGYPGEISTNTTTAAIYGVLSTIPFLYILYVLFVELTKSLDRQPAGVADTVKRLRLLLVATWGVYPISYILGMNGDPTASSFVGVQVGYTIADILAKCVFGLTILKIARMKSHAEGMAADH
>ENA|CAIULO010000545|CAIULO010000545.1_3
FRYVDWILTVPLMCVEFYLITKKAGAKIGLLWKLIAASVFMLVTGYIGEAIYPAEKQSWIWGFVSGLSYFYIVYLIWFGEVAKLAQNAGPAVAKANKTLAWFVLVGWAIYPIGYIAGTEGGLFGFKVLSGLSLDIVYNIGDAVNKIGFGLVIYALAQTEKSAA
>ENA|CAIULS010000245|CAIULS010000245.1_4
MEGVTMYLFWLSTVAMGAGMFYFWLQRKTVPVQYQTAVTVSGIICAVAAFHYWRMSGIYLEGVASLFNEDGSRIPGATIKQFPTAYRYIDWLITVPLLVMEFPLLLNLGKAGRELFKSLLFWSLAMLVTAWVAEESVTGSQQWWIWYAVSCGSWLYIVYTLFTKVTEAMKTAPESIQESLKTMRMFVLVGWVIYPIGFLMALNGANGESWREILYNVADVINKVFFGLVVYQGVKVLGQQK
>ENA|CAIULS010000320|CAIULS010000320.1_3
MGVFTLLTLAAEMTTTMKALNAGLSMEGVTMYLFWLSTVAMGAGMFYFWLQRKTVPTQYQTAVTVAGIICAVAAFHYWRMSNIYLEGVASLFNEDGSRIPGATIKQFPTAYRYIDWLITVPLLVMEFPLLLNLGKAGRELFKSLLFWALVMLVTAWVAEESVTGSQQWWTWYVVSCGAWLYIVYTLFTKVTEAMKTAPQSIQESLKSMRLFVLVGWVIYPIGFLMALNGGNGESWREILYNVADVINKVFFGLVCYQGVKALGHNN
>ENA|CAIULV010000122|CAIULV010000122.1_2
MSEVSGDPDFQVAAVTYPREDLPAPKPALRPPYDGSAPTAPSLEREKLMLQLSDGQWSSLFNVFSFGLISMLACTVFTLVSQSRVLPKYRAALVMSSMVTFIAGYHYWRIFNSFEGSSKGNAVTIGTAQGAFNEAYRYVDWILTVPLLLVEVIAVLALARQASKSLMTRLVPASAAMIILGYPGEISTVTSEKVIWGVLSTLPFLYILWVLFIELTKSLGNQPEGVAATVSRLRLLLIGTWGVYPISYLIPMIITNPTATEAAGLFTARQVGYTVADVLAKCVFGLTIYKIARMKSAAEGMAESH
>ENA|CAIUMA010000179|CAIUMA010000179.1_7
MNAKLIQATDIASGTFSLLFVATLAATVLLLMGTGWVSKKWKLPVALAGLVTLASTVHYFEASQIWLATGQMPAIYRYIAWFVTMPLQVMTLYFFVGAMAPLSTWLFWRLLVVSVVMVLARYMGETSLMYPALGFLIGLVAWLYILGEVFFGRMGEVSAKSANFSVHRGYFWLRLIITMGWAVYPLCYFIVGFAGGVAENKLNVAYNLADLVNQIAFALAILTAAMKDSGSNR
>ENA|CAIUMK010000191|CAIUMK010000191.1_8
MLQLSNNQWSSLYNIFSFGLISMIACTVFTLVSQSRVAAKYRNALVMSSMVTFIAGYHYFRIFNSFNDSSMKGAVTIGTQQGAFNEAYRYVDWILTVPLLLVEVIAVLALAKEASKSLIFRLVPASAAMIILGYPGEISSNNGTKVLWGILSTIPFLYILYVLFVELGKSLERQPAGVAATVGRLRLLLIATWGVYPISYLIPVLVKNPSMSQIANLFTDRQIGYTIADVLAKCVFGLTIYKIARMKSIAEGMKDDH
>ENA|CAIUMM010000015|CAIUMM010000015.1_82
MSLPLELSSGEFQLVYNMLSLAIAAMFASFAFFVMVQQQLTAKYRPAMILSSLVVGIAGYHYWRIFNSWEGAYALNEAGRYVATGEAFNDAYRYVDWLLTVPLLVAELVAVLALPKERRGSMMARLVVASALMIGLGYPGEISGDATTRVVWAVLSTIPFVYILFVLYTQLGQAANIKDSEVKVLLRNTQLLLLGTWGFYPIAYAMPLLGIGGSGATVALQVGYSIADIAAKCGYGTMIYHIARAKMAAEGVDEAEEPRLALK
>ENA|CAIUNE010000085|CAIUNE010000085.1_2
MSTAITSLTNGQYQTVYNVFSFALASMLFTAIFLLVSQGRVLPRYRQALVISAMVCGIAAYHYIRIFNSFNDAYLPTAIGGSYALSPMGFNEAYRYVDWLLTVPLLLLETVAVLALPKATRASLLTKLIPASALMIVLGYPGEIAVDTAPKMIWGALSTIPFLFILYVLFVQLTKSLDRQSPEVSATVGRLRLLLIATWGVYPISFLFPVFGLDGSDAFVGRQVGYSVADVLAKCLYGLVIYKIARMKSADDDPTFAAVEFEGEPASKQASAPAAV
>ENA|CAIUNW010000039|CAIUNW010000039.1_5
MLKLDSNQWNLVYNVFSFGLVSMLACTIYTLVSQQRVAAKYRNALVMSSMVTFIAGYHYMRIFNSFNESSADMTVNVSGAQGSFNEAYRYVDWLLTVPLLLVEVIAVLALAKEVSRSLIMRLVPASAAMIALGYPGEISNDQNTQVLYGVLSTLPFLYILYVLFVELGKSLDRQPAGVAETVGRLRLLLIATWGVYPISYILGMGGDATSQQFVGVQVGYTVADVLAKCVFGLTILKIARMKSIAEGMKEDH
>ENA|CAIUNX010000124|CAIUNX010000124.1_13
MQLTSSQWSTLYNMFSFGLIAMFACTVYTLVSQSRVLPKYRNALVLSSMVTFIAGYHYFRIFNSFIDSSDAGMVKVGNAQGSFNEAYRYVDWVLTVPLLLVEVVAVLALAKAAASSLIGRLVPAATAMIALGYPGEIATDNGSKILWGVLSTIPFLYILYVLFVELGKSLERQPEGVAATVGRLRLLLIATWGVYPISYLFPLLGIEGTDAFMYRQIGYTVADVLAKCVFGLTIYKIARMKSAAEGMKDDH
>ENA|CAIUOA010000142|CAIUOA010000142.1_2
MSVTLDSNQWNLVYNIFSFGLISMLACTVYTLVSQSRVLPKYRNALVMSSMVTFIAGYHYFRIFNSFGEASDGMAVNVSGEQGAFNEAYRYVDWLLTVPLLLVEVIAVLALAKEVSRSLITRLVPASAAMIALGYPGEISSDKNTAILYGVLSTIPFIYILYVLFVELGKSLERQPAGVAETIGRLRLLLIATWGVYPVSYILGMNGDPTASSFVGVQVGYTIADILAKCVFGLTILKIARMKSHAEGMPADH
>ENA|CAIUOC010000020|CAIUOC010000020.1_8
MQISSQVTTWLWVGFYAMAIGTALIYLIGSTLKQNQKHHAYLAMIITTIAALAYYAMANGQGVFLINGKEIFVSRYIDWLLTTPLLLLSLWLIAFPAKEASKTREKIGLFSTVIFADIVMVVTGLFASMSSNPNNNKFWFVISFIAFLVIIVQMYGPVRKQAKALGASGNMFFNKMLNYLMFLWLFYPLVWLLGTSGRDKIHLGAETSLYVILDVSAKVFFGLIIVMNLKGIKNIE
>ENA|CAIUOM010000319|CAIUOM010000319.1_11
MELLFNSSIFLFSGLSSNDYVGFTFFIGYMAMFAASVFFFFERQTVEGKWKTSLLIAGLITMIASVHYYYMRDVWMNTGASPTQFRYIDWILTVPLMCVEFYLILKAFGAKIDLLWKMIGYSLIMLVAGYLGETAFRNQSVIWGIISTLGYAGILYEVWMGSARKLASGSNDPALQSAFKALSWFVLVGWAIYPIGYMAIETDGWLRGVIDVRNMDLIYNIGDAVNKIGFGLVIYSLAVKSR
>ENA|CAIUOT010000011|CAIUOT010000011.1_2
MMDKVLTLSHGQFNLVYNALSFVFAAMLASFVYFLLMRNQITKKNQTALVLTTLVVLIAGYHYLRIFNSWNESFHYVNGMYVQSGSPFNEGYRYVDWLLTVPLLLAELITVLRLKAEIARGLIIKLSVASTLMIGLGYPGELAAAHSTARLVWGGLSTIFFIYVLYVLFVELTKSLDGQPTRVRQLISGMRWVILVTWMVYPIAYILPRLISNPASDLVARQVGYSIADVLAKPLFGLFAVLIMLIKSREEEGK
>ENA|CAIUOZ010000014|CAIUOZ010000014.1_6
MNIKLLEATDVASGTFSLLLLTTVAATVLLLMGTAWVSRKWKLPLAMAAMVTLVSAGHYFEASQVWQASNQMPAIYRYVAWFITMPLQVMVMYFFVNAMAPLSTWLFWRLMVASVVMVLARYLGESNLMYPTLGFLIGLACWLYVLGEVFFGRMAEVSARSSNFSVHRGYFWMRLIISIGWAVYPLCYFIIGFAGGVSPGKLSVVYNLSDLVNQVAFCLTVLSASIRDSGNTR
>ENA|CAIUQQ010000350|CAIUQQ010000350.1_3
MEHLKIASDNYVAFTFFIGTMAMMAASVFFFFELGNTNQKWRTSVLVSGLITFIAAVHYYYMRGYNLATGDSPTFFRYVDWILTVPLMCVEFYLITKKAGAKISLLWKLILASLVMLVTGYFGETIDRGSSVMWGVISGAAYFYIAYLVWFGEVANLAQTAGKQVAKATRVLAWFVLVGWAIYPLGYILGTPGGLFGIQLVSDPAAASHAMDIVYNIADAINKIGFGLVIYTLSRNED
>ENA|CAIURB010000136|CAIURB010000136.1_8
MVNLTNGQWSTLYNMFSFGLISMLACTVYTLVSQARVLPKYRNALVLSSMVTFIAAYHYFRIFNSFNESSTDGGVTVGTAKGAFNEAYRYVDWILTVPLLLVEVIAVLALAKAAASSLIGRLVPASAAMIALGYPGEISADAGTKILWGVLSTIPFLYILYVLFVELGKSLERQPEGVAATVGRLRLLLIATWGVYPISYLLPILSDTSATDPSAFVNRQIGYTIADVLAKCVFGLTIYKIARLKSAAEGMKEDH
>ENA|CAIURU010000035|CAIURU010000035.1_27
MLQLSNGQWSSLYNIFSFGLISMLATTIFTLVSQSRVLPKYRTALVMSSMVTFIAGYHYFRIFNSFTDSSMKNAVSVGTAQGSFNEAYRYIDWILTVPLLLVEVIAVLALAKSAANSLIMRLVPASAAMIILGYPGEISTNTGTKVLFGILSTIPFLYILQVLFVELTKSLDHQPEGVAATVSRLRLLLIGTWGVYPISYLLPILIKHPSAAQAADLFTGRQVGYTIADVLAKCVFGLTILKIARMKSAAEGMADTH
>ENA|CAIUSE010000075|CAIUSE010000075.1_2
MLQLTNGQWSSLYNIFSFGLISMLACTVYTLVGQARVLAKYRTALVMSSMVTFIAGYHYFRIFNSFNESSKMGAVSIGTAQGSFNEAYRYVDWILTVPLLLAEVVAVLALAKELSKSLMGRLIPASAAMIILGYPGEISNSNSTKILWGVLSTLPFIYILYVLFVELGKSLDRQPAGVAATIGRLRLLLIATWGVYPISYLIPILVKNPTATQMASLFTDRQIGYTVADVLAKCVFGITIFRIARMKSAAEGMADTH
>ENA|CAIUSI010000077|CAIUSI010000077.1_2
MMDKVLTLSHGQFNLVYNALSFVFAAMLASFVYFLLMRNQITKKNQTALVLTTLVVLIAGYHYLRIFNSWNESFHYVNGMYVQSGSPFNEGYRYVDWLLTVPLLLAELITVLRLKAEIARGLIIKLSVASTLMIGLGYPGELAAAHSTARLVWGGLSTIFFIYVLYVLFVELTKSLDGQPTRVRQLISGMRWVILVTWMVYPIAYILPRLISNPASALVARQVGYSIADVLAKPLFGLFAVLIMLIKSREEEGK
>ENA|CAIUSP010000018|CAIUSP010000018.1_17
MSIPLAAAAVVNETWLWIGFAGMAAGAILIAMIGTSLPAKERHHAIASFLVCLIATAAYFAMATGAGVLESARGIDVYFARYIDWAFTTPLLLVGLLMVGLPSLRGGGEDGRERNALIGGVIAADVFMIVTGFVAALTADETNRYVWYGLSCLGFLLVLVAVWGPVYTAAKKQGGETKKLWVTLASVLTVLWFIYPIVWILGTEGEAVINLTTEITIFAIVDLLAKVGFGLLLVTGVKKVYSKRPARRSSARKSTAKKTTARRKTAR
>ENA|CAIUSQ010000143|CAIUSQ010000143.1_1
YPGEISSDQNTQVMYGVLSTLPFIYILYVLFVELGKSLERQPAGVAETIGRLRLLLIATWGVYPIAYIFNIVGDATASSFVTVQVGYTIADILAKCVFGLTILKIAKMKSVAEGMKDDH
>ENA|CAIUSQ010000174|CAIUSQ010000174.1_6
VLWGVLSTIPFLYILYVLFVELSKSLDRQPAGVAATIGRLRLLLIATWGVYPISYLLPILGQSATDPGAFVNRQIGYTIADVLAKCVFGLTILKIARMKSEAEGMKADA
>ENA|CAIUSY010000690|CAIUSY010000690.1_8
MESVLMLDYTQFQTVYNVLSFALAAMIATVVFLLAVQGRVLPRYRQALVVSAIVCLIAAYHYFRIFNSFTGAFVADGEGTMATAANAMTYVFVNGEGFNEGYRYVDWLLTVPLLLFETVAVLALAPKIRKSLLLKLIPASALMIILGYPGELATDTASKAIWGGLSTIPFLYILYVLWVELGRSMKTQPEQVRKDLN
>ENA|CAIUUQ010000449|CAIUUQ010000449.1_4
MLAASAIKPGDLVGFTFFVGTLAMFAASVFFYFERQTVSDKWKTALLISALITTIAAVNYLYMRDFWCANFNGTNAAAASPIELRYIDWFLTVPLMCAEFYLLLKLAGASINMLWRLIGYAILMLGAGYIGELSVKLGHPIRGFSNFGWGVIATIGWAGIVYEIFFGEAKQLADGSSDANIRRAFNLLRGFVLIGWAIYPIGYMTLPGNVLSNSTELASKLNVIYNVGDAINKIGFGLIIWGLAKRGK
>ENA|CAIUUS010000176|CAIUUS010000176.1_1
QSRVLPKYRNALVMSSMVTFIAGYHYFRIFNSFGEASDGMAVNVSGEQGAFNEAYRYVDWLLTVPLLLVEVIAVLALAKEVSRSLITRLVPASAAMIALGYPGEISSDKNTAILYGVLSTIPFIYILYVLFVELGKSLERQPAGVAETIGRLRLLLIATWGVYPVSYILGMNGDPTASSFVGVQVGYTIADILAKCVFGLTILKIARMKSHAEGMPADH
>ENA|CAIUVC010000487|CAIUVC010000487.1_4
MNIKLLEATDVASGTFSLLLLTTVAATVLLLMGTAWVSRKWKLPLAMAAMVTLVSAGHYFEASQVWQASNQMPAIYRYVAWFITMPLQVMVMYFFVNAMAPLSTWLFWRLMVASVVMVLARYLGESNLMYPTLGFLIGLACWLYVLGEVFFGRMAEVSARSSNFSVHRGYFWMRLIISIGWAVYPLCYFIIGFAGGVSPGKLSVVYNLSDLVNQVAFCLTVLSASIRDSGNTR
>ENA|CAIUVI010000117|CAIUVI010000117.1_5
MVNLTNGQWSSLYNMFSFGLISMLACTVYTLVSQSRVLPKYRSALVLSSMVTFIAAYHYFRIFNSFNESSMKGAVTVGTSQGSFNEAYRYVDWILTVPLLLVEVIAVLGLAKAAASSLIGRLVPASAAMIALGYPGEISNVNSTKIIFGVLSTLPFLYILYVLFVELGKSLDRQPEGVAATVGRLRLLLIATWGVYPISYLLPILHKTTEANAAGSFVGRQIGYTIADVLAKCVFGLTIFKIAKLKSVAEGMKDDH
>ENA|CAIUVR010000129|CAIUVR010000129.1_3
MITPASVKAATLGAADLKATDYVGVSFWVISMALVAATAFFFLEIQRVAPKWKTSLTVSGLVTLVAATHYFYMREVWVVSQSTPTVYRYIDWLITVPLLMVEFYIILSAVTNVPGRVFWKLIIGTLVMLIGGYVGEAGLMAATPAFVIGMVGWAYIIFEIYAGEAGQINASSATPAVQEAFKLMRTIVVVGWAIYPLGYYFGYMTGAPAADSAKTLNVVYNLADFVNKIAFGVIIWKCAVSESDKR
>ENA|CAIUVS010000294|CAIUVS010000294.1_14
YYMRGFFMEHQTSPTFFRYVDWLLTVPLMCVEFYLITKKAGAKSGLLWKLIFASVVMLVTGYFGEAVWRDNSVLWGVLSGAAYFYIAYLVWFGEVATLANTAGPAVAKATKTLAWFVLVGWAIYPLGYILGTPGGLFGITFSADTRVMDVVYNIGDAVNKIGFGLVIYALTQADKD
>ENA|CAIUWC010000063|CAIUWC010000063.1_1
MMTSSQETWLWIGTAGMALGALGIQVVGHGMKESHHRVTSFFVCAIAACLYLLMAQGQGDIIVSKASLALTPLGIGADISAKMVYFARYIDWVFTTPLLLLGLVTVALKPLTGGGEQTRERLGLVAGIIGADIMMILTGLFGALSLDSTHKYVWFVVSCGFFLAVLALIWGPVRAAAVEQGSETAALYNKLLAILTVLWFIYPVLWFLGTEGTGAISLNTEVAVFTIIDLTAKVGFGLLLVTGIKKMSGSSAATTAA
>ENA|CAIUWF010000053|CAIUWF010000053.1_7
MESVLQLDYSQFQTVYNVLSFALASMLAATVFFFVVQGRVLPRYRQALVVSGIVTLIAGYHYFRIFNSFTEAYVAVGDGTPATAMNAMSYVLVNGDGFNEGYRYVDWLLTVPLLLFEAIAVLALAPKVRKGLMLKLIPASALMIILGYPGELATDTASKAIWGAASTIPFLYILYVLFVELSRAAKSQPEQVGKDLNGLRWLLLATWGVYPISYMFPMFGLEGADSFVWRQVGYSIADILAKCLFGLLIYKIAREKSFADDAAFAEQEIKAAPSSGA
>ENA|CAIUWI010000204|CAIUWI010000204.1_5
VAPAQATLWGTISAIAYFYIVYEVWMGDVKKLATGAGTAVASANAALGWFVLVGWAIYPLGYLIGTADGQWYASFKNIGIDMNVIYNIGDAVNKIGFGLVIYSLSRKAA
>ENA|CAIUWJ010000231|CAIUWJ010000231.1_6
MNVLELDYGQFQTVYNILSFALASMIATTVFLLAANTRVLPRYRQAVIVSAIVTLIAAYHYWRIFNSFEDAYVAVGAGDPLADGQTIMDLTYRLVGGEGFNEGYRYVDWILTVPLLLFEAIAVLALAPMVRKNLMLKLIPAAILMIVLGYPGEIATDTAAKAIWGALSTIPFLYILYVLFAELSKSMKTQPEQVRKDLNGLRWLLLATWGVYPISYMMPMFGFDGPDAFVWRQVGYSLADVLAKCWFGLLIYKIAREKSRYDSEQFAADEFKEAPSSISGDKA
>ENA|CAIUWX010000034|CAIUWX010000034.1_23
MILQLTPNQWSQVIDSYVLCMLGLFAAAFYGLATQSRLLFRYRHIMVLAALLCLIDVASYLQLILTFTKATTDNAVLLSTGNLGFSNISRYSVWVIAVPLQVNILISVLMFDTKLARSLKRRSTIMIIGVMLSGFLGENWPQYKVIFGCASTIVFIFVIALLFKPFQSSLDSQTDEVASLFRQLRLYVINLWCTYPALYFLSFAHTFTSRAATFFVAQQVILAIVDLISKAYFALQIFKIAQLKSISDGMPDLH
>ENA|CAIUWX010000035|CAIUWX010000035.1_20
MLKLDSNQWNLVYNVFSFGLVSMLACTVYTLVSQQRVLAKYRNALVMSSMVTFIAGYHYMRIFNSFNESSTDMSVNISGAQDSFNEAYRYVDWLLTVPLLLVEVVAVLALAKATSRSLIMRLVPASAAMIALGYPGEISSDQNTQILYGVLSTIPFLYILYVLFVELGKSLDNQPAGVAETVGRLRLLLIATWGVYPVSYILGMGDGMASAGQFVGVQVGYTIADVLAKCVFGLTILKIARMKSAAEGMKEDH
>ENA|CAIUXC010000160|CAIUXC010000160.1_2
MKTGAILQSSDLTGITFWLISMALLAATTFFFLERNSVKASWRISMTLSGLVTGIAFVHNIYVRDIWVTTGTAPTVLRYIDWFLTAPLLMIQFYFILSAVKRVSGGIFWRLFVGILIMLIGGYLGEAGYININAGFIIYMAGWIFVLYEIFAGEAGKEANRLSGVTKSCFETCKWIVTIGWAVYPLGYLFGYMSGTADEGTLNLFYNLADFVNKIIFGVVIYTTAISLTPTNR
>ENA|CAIUXE010000165|CAIUXE010000165.1_4
MVKLDSNQWNLVYNIFSFGLISMLACTVYTLVSQARVLPKYRNALVMSSMVTFIAGYHYWRIFNSFGEASTTMSVNISGDEGSFNEAYRYVDWLLTVPLLLVEVIAVLALAKEVSKSLITRLVPASAAMIALGYPGEISNDQNTQVLYGVLSTLPFLYILYVLFVELGKSLERQPAGVAETVGRLRLLLIATWGVYPVSYILGMGGDATAQQFVGVQVGYTIADILAKCVFGLTILKIARMKSIAEGMKEDH
>ENA|CAIUXF010000270|CAIUXF010000270.1_1
IISMALVASTAFFFLERDRVVAKWRTSLTVSGLVTLVAAVHYFYMRDVWVTTGSTPTVFRYIDWFITVPLLMIEFYLILSAIAKVPVGVFWRLIIGTLIMLIGGYLGEAKYMQAMSAFVLGMVGWAYILYEIFLGEASKINAQNAPHSVQSAFKVMRLIVTFGWAIYPLGYYFGYLTGQDVANSANSLNIIYNLADVLNKIAFGLIIWGVAVKESESLHKT
>ENA|CAIUXW010000402|CAIUXW010000402.1_3
MFEPRWTADWLFEIPQIITAHKMTFEPGIVILLSGVTDSSLKGREMVFQNSNLDQLVYNALSFGTAVMLGAFVYFLTQVKSVAKQFQAGVAVSAVVVGIAGYHYYRMWSGWAEGTVNEGYRYADWLITVPLLVIELLIVLGVTSDRRKKLMTTLVPATVLMIGLGYPGETSTSDGTKWTFWILSMLPFLYILYTLSGELKAAGSRETGAVASSIKKATTILLVTWLVYPIGYLFPVIFDAGNEGAET
>ENA|CAIUXY010000037|CAIUXY010000037.1_1
MKTALLQSNDLTGISFWLISMALLASTFFFFIERNSVKASWRTSMTLSGLVTGIAFVHYMYMREVWVTTGTSPTVFRYIDWLLTVPLLMVEFYFILSAVKKVSSGIFWRLLLGTLVMLIGGYAGEAGYIGVNAGFIIGMGGWIFILYEIFSGEAGKEAARLSGAAKDCFVFCKWIVTIGWAVYPLGYLFGYMTGSANEVTLNLVYNLADFINKILFGLVIYKTASSLTVGNK
>ENA|CAIUYA010000025|CAIUYA010000025.1_164
MLQLSNNQWSSLYNVFSFGLISMLACTVYTLVAQSRVLPKYRAALVMSSMVTFIAGYHYFRIFNSFNDSSMKNAVQIGTSQGSFNEAYRYVDWILTVPLLLVEVIAVLGLAKAASQSLIYRLVPASAAMIILGYPGEISSNNGTKVIFGILSTIPFLYILYVLFVELTKSLDRQPEGVAATVSRLRLLLIATWGVYPISYLIPILVKNPSMSQMANLFTDRQIGYTVADVLAKCVFGLTIYKIAKMKSVAEGMKDDH
>ENA|CAIUYM010000395|CAIUYM010000395.1_2
MDLFLLDASMQIAKTDYVSFTFFVGTMAMMAAAVFFFLELNNTSKEWRTSVLVSGLITFIAAVHYYYMRGYYAETHDSPTFFRYVDWLLTVPLMCVEFYLITKKAGGTTSLLWKMILASVVMLVTGYWGEAVAPAQATLWGTISAIAYFYIVYEVWLGDVKKLATGAGTAVASANAALGWFVLVGWAIYPLGYLIGTADGQWYASFKNIGIDMNIIYNIGDAVNKIGFGLVIYSLSRKAA
>ENA|CAIUYN010000121|CAIUYN010000121.1_4
MLENPDLDLLVYNALSFGTAVMLGAFVYFLTQISSVAKKYRSSVAASAVVVGIAGYHYYRIWSGWSEGQVNEGYRYADWLITVPLLIVELLIVLGTSPERRRSLMTTLVPATALMVALGYPGEISTDDGTKWLFWVLAMIPFVYILYVLVGELKAVKARESAGIAALINNATRILLVTWCVYPITYLFPVFFEYPHDGAETARQLGYTIADITAKAGYGLAILAIAKARSANEPS
>ENA|CAIUYY010000224|CAIUYY010000224.1_3
MVQHLLSADPSKMLEMLTRYDLSTYTAFTFFVGTMAMMAASAFFFLEMRNVPEKWRTSLLVSGLITFIAAVHYYYMREFYTATETSPTFFRYVDWLLTVPLMCVEFYLITKKAGAKIGLLWKLIVASVIMLVTGFFGETIDRDNSVLWGVLSGAAYFYIAYLVWFGEVAKLAASAGPAVARAVNVLAWFVLVGWAIYPLGYIIGTPGGLFGMWGAAEGNPMMDVVYNIGDAVNKIGFGLVIYALSQSKEA
>ENA|CAIUZB010000427|CAIUZB010000427.1_1
ALNAGLSTEGVTMYLFWLSTVAMGAGMFYFWLQRKTVPTQYQTAVTVAGIICAVAAFHYWRMSNIYLEGVASLFNEDGSRIPGATIKQFPTAYRYIDWLITVPLLVMEFPLLLNLGKAGRELFKSLLFWALVMLVTAWVAEESVTGSQQWWTWYVVSCGAWLYIVYTLFTKVTEAMKTAPESIQESLKSMRLFVLVGWVIYPIGFLMALNGANGESWREILYNVADVINKVFFGLVCYQGVKALGHNN
>ENA|CAIUZL010000090|CAIUZL010000090.1_2
MRALNAGLTMEGVTMYLFWLSTVAMGAGAVYFWLQRKTVQVQYQTAMTVAGIICAVACFHYWRMSGIYLEGVASLFNADGTRIEGATIKQFPTAYRYIDWLITVPLLVMEFPLLLNLGKKGAELFKGLVFWSMVMLVTAWVAEESPTGSQQWWTWYVVSCGSWLYIVYMLFTKVTEAMETAPASIQASLKSMRLFVTIGWVIYPVGFLMALNGGNGESWREVCYNVADVINKVFFGLVCYQGVKGLGEQRA
>ENA|CAIUZN010000076|CAIUZN010000076.1_2
MLQLSSGQWSSLYNIFSFGLISMLATTIFTLISQARVLPKYRIALVMSSMVTFIAAYHYFRIFNSFNESSMKNAVTVGTSQGAFNEAYRYIDWILTVPLLLVEVIAVLALAKDASKSLITRLVPASAAMIILGYPGEISSSNGTKVLFGVLSTLPFLYILYVLFVELTKSLDRQPEGVAATVSRLRLLLVGTWGVYPISYLLPILIKHPSASQAAGLFTGRQIGYTIADVLAKCVFGLTILKIARMKSAAEGMADTH
>ENA|CAIUZV010000063|CAIUZV010000063.1_10
VMLVGGYVGEAGYAPVWPAFIVGMLGWFYILYEIFAGEASKINAASAPPSVQSAFSLMRWIVTIGWAIYPIGYFFGYLTGSSPADSAAALNIIYNLADVLNKIAFGLIIWKVAVTESEAAKH
>ENA|CAIUZV010000348|CAIUZV010000348.1_1
MKLNSMWSRGKAALASSVLLGMSSTPALASSSVLKQDDFVGISFWLISMALIASTAFFFLERDRVSAKWKTSLTVSGLVTLIAAVHYFYMRDVW
>ENA|CAIVAH010000107|CAIVAH010000107.1_3
MIKDLKRLSKTSLGAGAGLLGLSLPAFAEGAAILQSSDFVGISFWLISMALIASTAFFFLERDRVAGKWKTSLTVSGLVTLVAAVHYFYMRDVWVATGSTPTVYRYIDWLITVPLLMIEFYLILAAIAKVPVGVFWRLMIGTLVMLVGGYAGEAGYIAVMPAFIIGMLGWFYILWEIFAGEASKINAGQAPKNVQSAFSLMRWIVTIGWAIYPLGYYFGYLTGSDPADSMKALNIVYNLADVLNKIAFGVIIWSVAVSESEKK
>ENA|CAIVAI010000136|CAIVAI010000136.1_2
MLQLSNGQWSSLYNIFSFGLISMLATTIFTLVSQSRVLPKYRTALVMSSMVTFIAGYHYFRIFNSFTDSSMKNAVSVGTAQGSFNEAYRYIDWILTVPLLLVEVIAVLALAKSAANSLIMRLVPASAAMIILGYPGEISTNTGTKVLFGILSTIPFLYILQVLFVELTKSLDHQPEGVAATVSRLRLLLIGTWGVYPISYLLPILIKHPSAAQAADLFTGRQVGYTIADVLAKCVFGLTILKIARMKSAAEGMADTH
>ENA|CAIVAK010000118|CAIVAK010000118.1_6
MHGSLVETSTQQTWLWIGTIGMALGAVAIFGLGGRGRGQHHRITSVFVCAIAACMYLLMALGQGVAIFSETTVALTRDGLDVTSAFNLVYWARYLDWIITTPLLLIGLLTVALRAHSGGEAGRDRQALVGAVIGADVLMIVTGFIGTISFVPAHKYVWFGVSCGFFLAVVAALWGPVRAAAAEQGAEVAGLYSRLAGILTVLWFIYPILWLLGTEGTNTIGRDAEVITFAIIDLTAKAVFGILLVTGVQKLSAQAHANA
>ENA|CAIVAK010000201|CAIVAK010000201.1_25
MIPNQLTQAQFDTVYNFLSFAIASQLFTTIFLLASQRRVLPRYRQALVISATVTGIAAYHYFRIFNSFDEAFVSKAVGGHGTYAQAVGSSFNEGYRYVDWLLTVPLLLTELVVVLALAKKLQASLLVRLIPASALMIALGYPGEISGDNGTRNVFGLLSTIPFLYILYVLFVELTKSLDRQPAAVRTTVSNLRWLLLATWGVYPIAYIIPLYFPHSGAAAWVAKQGGYSIADILAKCLYGLLIYRIARVKSFADDPAFAASEGESEHAHAA
>ENA|CAIVAZ010000303|CAIVAZ010000303.1_2
MSDLMQTSTQETWLWIGTIGMAIGAFVIYFLGAKMKERHHAITGFFVCAIAACMYLLMAFGQGDVVVSKATLAITPIGVGADVNAELVYWARYLDWVFTTPLLLIGLMTVGLKALSTTGEVVRERAALVGGVIGADVLMILTGLFGALSLNDNHKYVWFAISCGFFLAVLVLIWGPIRAAAAEQGAGVAALYGKLLGILTVLWFIYPVLWILGTEGTGTISLNTEVIVFTIIDLAAKVGFG
>ENA|CAIVBB010000407|CAIVBB010000407.1_2
MQGITLFQYSLIYNAFSFTFAAMAATTLFLWLGRSEVSRNYRTAVTVSGLVTFIAAYHYLRIFNSWEAAFDVKNGVVAVTGYAFNDAYRYVDWLLTVPLLLVELVLVMRLDAAETSRKALTLGSAAALMIVLGYPGEIASDIPTRALWGTLSAIPFVYIVWQLFSGLGASIERQPEAVKGLVKQARLLTFASWGFYPIVYMAPYVHLSGPDATTTIQVGYTLADLVAKAVVGVLIFNIAVRKSRLEEA
>ENA|CAIVBZ010000052|CAIVBZ010000052.1_4
MFQGFFKSVKNKSLLGLSLLGLSTLAFAEGHSAQVLQSSDFVGITFWLISMALVASTAFFFLERDRVVGKWKTSLTVSGLVTLVAAVHYFYMRDVWIATGSTPTVYRYIDWLITVPLLMIEFYLILSAITKVSTGVFWRLVIGTLVMLVGGYVGEAGYADVMTSFIVGMLGWFYILYEIFAGEASKIAANKAPATVQKAFNTMRLIVTFGWAIYPLGYYFGYLTGSDPASSMASLNIIYNLADVLNKIAFGVIIWSVAVSESK
>ENA|CAIVBZ010000052|CAIVBZ010000052.1_5
MSIDEFNLVYNAISFAIAAFGASTVFFLLQRSQVSPAYKTALTLSGLVCLITTYHYLRIFESFNSAYVLKDGLVIQSGMQFNNAYRYVDWLLTVPLLLLEFVLVLRLPHTETYKKGLGLTLASAIMVLLGYPGETLTIGFAKIIWWILAMIPFSYILYEMIKGVGASIKTQPLVVQPLFKKTRLLIILSWSFYPLVYILPLFGLSTFVSVQVGFTVVDIVAKSVFGILIYIIAQRKSEIGA
>ENA|CAIVCD010000197|CAIVCD010000197.1_1
MLHKNNLIKSIAKSAFSLALVFGATQASAGESSVLHSDDFVGISFWLISMALIASTVFFFLERDRVSTKWKTSLTVSGLVTLVAAVHYFYMRDVWVTTGSTPTVFRYIDWLITVPLLMVEFYLILSAVTKVSSGIFWRLMIGTLVMLVGGYVGEAGYMQAMPAFIIGMAGWAFILYEIFMGEASKVNANSAPASVQAGFKLMRWIVTVGWAVYPLGYFLGYLNGGNPADTANALNITYNFADVLNKIAFGLIIWSVAVSESEKH
>ENA|CAIVCJ010000690|CAIVCJ010000690.1_5
MFICTLNVQLLTKLNFMHSFFTQPVLLFTGLAANDYVGFTFFIGYMAMFAASVFFFFERSQVEGKWKTSLLIAGLITMIASVHYFYMRDVWLTTGQSPTQFRYIDWILTVPLMCVEFYLILKAFGAKIELLWKMIGYSLLMLVAGYLGETAFRSSSVIWGIISTVGYAGIVYEVWLGSARKLAGNSNDPKLQAAFKALSWFVLVGWAIYPIGYMAIETDGWLRGVIDVRNMDLIYNIGDAVNKIGFGLVIYSLAVSSSRSNA
>ENA|CAIVCN010000284|CAIVCN010000284.1_18
MSGITLPTLSVGEYGLVYNMLSFALAAMIGSLLFFVLARDLVSPKYRMALILSAIVVLVAGYHYFRIFESWTSAYTLSNGQFVASGEPFNDGYRYMDWLLTVPLLVAELVAVLTLPKEKSGSLTARLVLAAVLMIVLGYPGETSTDIATRAIWGFLSTLPFVYILWILWGELNKAAGTQSPYVQILLRNTRLLLLGTWGFYPIVYLLPMLGISGSAALVGVQVGYSIADVLAKCGYGVMIFMIARAKMAAEEKVK
>ENA|CAIVCV010000084|CAIVCV010000084.1_4
MFTQLLTTVASGSELELLSGTSLPSYIAFTFFVGTMAMMAASVFFFFEMRNVAERWRTSMLVSGLITFIAAVHYYYMRGFFMEHQESPTFFRYVDWLLTVPLMCVEFYLITKKAGAKQGLLWKLIFASVVMLVTGYFGEAVWRESSVLWGVLSGAAYFYIAYLVWFGEVAALANTAGPAVAKATKTLAWFVLVGWAIYPLGYILGTPGGLFGITFSTDTRVMDVIYNIGDAVNKIGFGLVIYALTQADKD
>ENA|CAIVDH010000241|CAIVDH010000241.1_1
MSNKLLQATDVASGTFSLLLMAMIAATLLLIMGTAWVSKRWKLPVALAGLVTLVGAMHYFHSSQVWLEAQQITIIYRYIDWLISMPLQVVALYFFINAIASPPVGLFWRLLIVSVLMVLARYLGDVNLMHPTLGFLIGLVGWLYVLGEVFFGRLSEINSDSGNEITQRGFFWLRLIVTVGWALYPLVYFIARFGGGVEGPKLSIVYNLADLINQIGF
>ENA|CAIVDM010000112|CAIVDM010000112.1_17
MEMLSVGQFEMVSNAFSFAIAVMGAATIFLFLGRSQVAPQYKTAVTISGIVTLIAFYHYWRIFDSWQGAFNLTKTGLEATAHKFNDAYRYVDWLLTVPLLLIELILVMRLSREETVAKAQKLAGAAALMIILGYPGEIAVDVGTKFKWWFLSMIPFLYIVMSLFSGLSKAINAQPESVRDLIITARNLTVLSWCFYPVVYALYFFPGANAGSAEVATYVQIGYTIADIVAKAVFGLFIYVVAVRKSESNA
>ENA|CAIVDO010000065|CAIVDO010000065.1_5
MLKLDSNQWNLVYNVFSFGLVSMLACTIYTLVSQQRVLAKYRNALVMSSMVTFIAGYHYMRIFNSFNESSADMAVNVSGAQGSFNEAYRYVDWLLTVPLLLVEVIAVLALAKEVSRSLIMRLVPASAAMIALGYPGEISADKNTAILFGVLSTIPFLYILYVLFVELGKSLDRQPEGVAATVGRLRLLLIATWGVYPISYILGMNPATDMGVAAQQFVGVQVGYTAADVLAKCVFGLTILKIARMKSIAEGMKEDH
>ENA|CAIVDY010000281|CAIVDY010000281.1_6
MQGITLFQYSLIYNAFSLTFAAMAATTLFLWLGRSEVSRNYRTAVTVSGLVTFIAAYHYLRIFNSWEAAFDVKNGVVAVTGYAFNDAYRYVDWLLTVPLLLVELVLVMRLDAAETSRKALTLGSAAALMIVLGYPGEIASDIPTRALWGTLSAIPFVYIVWQLFSGLGASIERQPEAVKGLVKQARLLTFASWGFYPIVYMAPYVHLSGPDATTTIQVGYTLADLVAKAVVGVLIFNIAVRKSRLEEA
>ENA|CAIVEG010000211|CAIVEG010000211.1_10
MQGITLFQYSLIYNAFSFTFAARAATTLFLWLGRSEVSHNYRTAVTVSGLVTFIAAYHYLRIFNSWEAAFDVKNGVVAVTGYAFNDAYRYVDWLLTVPLLLVELVLVMRLDAAETSRKALTLGSAAALMIVLGYPGEIASDIPTRALWGTLSAIPFVYIVWQLFSGLGASIERQPEAVKGLVKQARLLTFASWGFYPIVYMAPYVHLSGPDATTTIQVGYTLADLVAKAVVGVLIFNIAVRKSRLEEA
>ENA|CAIVEO010000020|CAIVEO010000020.1_2
MLQLSNGQWSSLYNIFSFGLISMLACTVYTLVGQSRVLAKYRSALVMSSMVTFIAGYHYFRIFNSFNDASKANAVTIGTQQGAFNEAYRYVDWILTVPLLLVEVIAVLAIAKEASKSLIGRLVPASAAMIILGYPGEISSNNGTKVIFGILSTIPFLYILYVLFVELGKSLDRQPEGVAASIGRLRLLLIATWGVYPISYLIPILVKNPSANQMAYLFTDRQIGYTIADVLAKCVFGITIFRIARMKSAAEGMADSH
>ENA|CAIVEQ010000169|CAIVEQ010000169.1_21
MIPDLLSKAQFDTVYNFFSLTIAAQLFTAIFLLASQRRVLPRYRQALVMSAIVCGIAAYHYFRIFDSFKAAFVTDAKGGRGDYVQAAGESFNEGYRYVDWLLTVPLLLAELVVVLALARKLRNSLLIRLIPASALMIALGYPGEISSDNFTRNVWGLLSTLPFLYILYVLFVELTRSLDRQPESVRDTVSKMRILLFATWGVYPIAYLLPIYFGHTGAGAWVAKQGGYSIADILAKCLYGLLIYRIARLKSFADDPAFAASEGEHEYEVVRTAA
>ENA|CAIVES010000152|CAIVES010000152.1_1
MLQLSNNQWSSLYNIFSFGLISMIACTVFTLVSQSRVAAKYRNALVMSSMVTFIAGYHYFRIFNSFNDSSMKGAVTIGTQQGAFNEAYRYVDWILTVPLLLVEVIAVLALAKEASKSLIFRLVPASAAMIILGYPGEISSNNGTKVLWGILSTIPFLYILYVLFVELGKSLERQPAGVAATVGRLRLLLIATWGVYPISYLIPVLVKNPSMSQIANLFTDRQIGYTIADVLAKCVFGLTIYKIARMKSIAEGMKDDH
>ENA|CAIVEU010000107|CAIVEU010000107.1_2
MELTSTQETILWAGTIGMALGAIIIALVGFRLPKAERHHVTASFFVCAIAACAYYAMTTGIGTITVNGYEIFFARYADWVFTTPLLLLGLVTVGIAAAAGGEAGRERGGLIGFVLGADILMIVTGFIAALRNGHDDKWVWYAISCVFFLLVLWAVYGPVKEYVSSDMKPLYTRLLSILTVLWLIYPVLWVLGTEGTGTLSLTGEIAVFAVIDVLAKVGFGILLVTGVGKTAKHVA
>ENA|CAIVFX010000050|CAIVFX010000050.1_33
MVQHLLSADPSKMLEMLTRYDLSTYTAFTFFVGTMAMMAASAFFFLEMRNVPEKWRTSLLVSGLITFIAAVHYYYMREFYTATETSPTFFRYVDWLLTVPLMCVEFYLITKKAGAKIGLLWKLIVASVIMLVTGFFGETIDRDNSVLWGVLSGAAYFYIAYLVWFGEVAKLAASAGPAVARAVNVLAWFVLVGWAIYPLGYIIGTPGGLFGMWGAAEGNPMMDVVYNIGDAVNKIGFGLVIYALSQSKEA
>ENA|CAIVGD010000266|CAIVGD010000266.1_8
MLAASAIKPGDLVGFTFFVGTLAMFAASVFFYFERQTVSDKWKTALLISALITTIAAVNYLYMRDFWCANFNGTNAAAASPIELRYIDWFLTVPLMCAEFYLLLKLAGASINMLWRLIGYAILMLGAGYIGELSVKLGHPIRGFSNFGWGVIATIGWAGIVYEIFFGEAKQLADGSSDANIRRAFNLLRGFVLIGWAIYPIGYMTLPGNVLSNSTELASKLNVIYNVGDAINKIGFGLIIWGLAKRGK
>ENA|CAIVGX010000072|CAIVGX010000072.1_10
MATKTPSDFLQASDITGITFWLISMAVLGMAVFLFLERKAIKNFWRKPITLLFVVSCISFAHYLYLRQSWVSTGSAPVLFRYIDWFLTAPILIAQFYFILSSTKRTSAAILWRLVGGTFVMFFGQFLGESGYININPAFIIGMSGWIFVLYEIFAGEAGKEASRLSGDSATCYMLCKWIVTVGWAVYPLGYLLANMAGSTAEDSINIIYNLSDFVNKILFSFIVYKKAEI
>ENA|CAIVHA010000180|CAIVHA010000180.1_3
MLKLDSNQWNLVYNVFSLGLVSMLACTIYTLVSQQRVLAKYRNALVMSSMVTFIAGYHYMRIFNSFNESSADMTVNVSGAQGSFNEAYRYVDWLLTVPLLLVEVIAVLALAKEVSRSLIMRLVPASAAMIALGYPGEISADKNTAILFGVLSTIPFLYILYVLFVELGKSLDRQPEGVAATIGRLRLLLIATWGVYPISYILGMNPATDMDVAAQQFVGVQVGYTIADILAKCVFGLTILKIARMKSIAEGMKEDH
>ENA|CAIVHQ010000009|CAIVHQ010000009.1_20
MSIDEFNLVYNAISFAIAAFGASTVFFLLQRSQVSPAYKTALTLSGLVCLITTYHYLRIFESFNSAYVLKDGLVIQSGMQFNNAYRYVDWLLTVPLLLLEFVLVLRLPHTETYKKGLGLTLASAIMVLLGYPGETLAIGFAKVIWWVLAMLPFSYILYEMINGVGLSIKTQPLAVQPLFKRTRLLIILSWSFYPLVYILPLFGLSAFVSVQVGFTFVDIVAKSVFGILIYIIAQRKSEIGA
>ENA|CAIVHQ010000009|CAIVHQ010000009.1_21
PLLMIEFYLILSAITKVSTGVFWRLVIGTLVMLVGGYVGEAGYADVMTSFIVGMLGWFYILYEIFAGEASKISANKAPKTVQKAFNTMRLIVTFGWAIYPLGYYFGYLTGSDPASSMASLNIIYNLADVLNKIAFGVIIWSVAVSESK
>ENA|CAIVIG010000178|CAIVIG010000178.1_11
MLQLSNNQWSSLYNVFSFGLISMLACTVYTLVAQSRVLPKYRAALVMSSMVTFIAGYHYFRIFNSFNDSSMKNAVQIGTSQGSFNEAYRYVDWILTVPLLLVEVIAVLGLAKAASQSLIYRLVPASAAMIILGYPGEISSNNGTKVIFGILSTIPFLYILYVLFVELTKSLDRQPEGVAATVSRLRLLLIATWGVYPISYLIPILVKNPSMSQMANLFTDRQIGYTVADVLAKCVFGLTIYKIAKMKSVAEGMKDDH
>ENA|CAIVIP010000361|CAIVIP010000361.1_3
MNEIVPLIKDETLNNLVYNALSFGTAVMFGAFVYFLTQIKSVSKQYQTGVAVSAVVVGIAGYHYYRIWQGWSLGEMNEGYRYADWLITVPLLVIELLIVLGVTSDRRKSLLKTLVPATVLMVGLGYPGEVSTSDSTKWLFWVLAMIPFAYILFVLAGELKASGSRETGAVASSIKNATRILLVTWMVYPIGYLFPVIFNSFAGELHEGAETARQLAYTVADITAKALYGLMILSIAKARSGDER
>ENA|CAIVIX010000229|CAIVIX010000229.1_3
MRALNAGLTMEGVTMYLFWLSTVAMGAGAVYFWLQRKTVQVQYQTAMTVAGIICAVACFHYWRMSGIYLEGVASLFNADGTRIEGATIKQFPTAYRYIDWLITVPLLVMEFPLLLNLGKKGAELFKGLVFWSMVMLVTAWVAEESPTGSQQWWTWYVVSCGSWLYIVYMLFTKVTEAMETAPASIQASLKSMRLFVTIGWVIYPVGFLMALNGGNGESWREVCYNVADVINKVFFGLVCYQGVKGLGEQRA
>ENA|CAIVKQ010000019|CAIVKQ010000019.1_4
MSSANDWLALGVVGMTAGSVILALIGVTMRKEDRHHVYLAMAITLIAATAYFAMLHNLGDIVVGGVTVQLARYADWVITTPLLLISLVSVALPSGKSRAKMSLLWSLVGLDVYMILTGLFATLVDSNSRWYWYAFSCVALLGVVYMLYGTVMKESKKVAGKKISQLYMYLALYLSVLWVAYPVVWYYSGVGANKMSFAAENYAYAVLDLLAKVGFGILVLVSVSRLAASAKPKAGESSVEAASK
>ENA|CAIVKR010000025|CAIVKR010000025.1_6
MLQLSNGQWSSLYNVFSFGLISMLACTVYTLVAQSRVLPKYRSALVMSSMVTFIAGYHYFRIFNSFNEASMKQAVSIGTSQGSFNEAYRYVDWILTVPLLLVEVIAVLGLAKAASSSLINRLVPASAAMIILGYPGEISSVNGTKVLFGVLSTIPFIYILYVLFVELGKSLERQPEGVAATVGRLRLLLIATWGVYPISYLIPILVKNPTANQMASLFTDRQIGYTVADVLAKCVFGLTILKIARMKSAAEGMADSH
>ENA|CAIVKU010000829|CAIVKU010000829.1_1
ITSIAKTNYVAFTFFVGCMAMLAASVFFFFEVSNTDKKWRTSILISGLITFIAAVHYYYMRDYFLATNESPTFFRYVDWILTVPLMCVEFYLITKKSGAQIGLLWKLVIASVFMLVTGYIGEAIYGQETQSWVWGFISSIGYFYIVYLIWFGEVAQLAKAAGGAVAKANKTLAWFVLVGWAIYPIGYIAGTQGGLFGANLLHGLSLDLVYNIGDAVNKIGFGLVIYTLVQNEKSAVAA
>ENA|CAIVLP010000151|CAIVLP010000151.1_9
MLQLSNGQWSSLYNIFSFGLISMLATTIFTLVSQSRVLPKYRTALVMSSMVTFIAGYHYFRIFNSFTDSSMKNAVSVGTAQGSFNEAYRYIDWILTVPLLLVEVIAVLALAKSAANSLIMRLVPASAAMIILGYPGEISTNTGTKVLFGILSTIPFLYILQVLFVELTKSLDHQPEGVAATVSRLRLLLIGTWGVYPISYLLPILIKHPSAAQAADLFTGRQVGYTIADVLAKCVFGLTILKIARMKSAAEGMADTH
>ENA|CAIVMC010000702|CAIVMC010000702.1_4
MEVVETLTNAQFQTVYNVLSLALAAMAATTVFLLAVTPRVLPRYRLALIVSAMVCFIAAYHYMRIFDSFSDAYIAVGAGMPGVQETFELVKGDGFNEGYRYVDWLLTVPLLLFETVAVLALPAAVRRGLLWKLIPASALMIILGYPGEIAVEMGPKAIWGALSTIPFLYILYVLFVELSKAAKTQPNQVGKELAGLRWLLLATWGVYPISYAFPMIGLDGADSFVYRQIGYSLADVLAKCLYGLLIFKIARIKSMDDSATFAEEEMKEAPSSKGAAA
>ENA|CAIVMT010000119|CAIVMT010000119.1_2
MDSVLTLDYSQFQTVYNVLSFALASMIATVVFLLAVQGRVLPRYRQAIVVSAIVCLIAAYHYLRIFNSFTAAFVAEGEGTAATAMNAMTYVFVNGEGFNEGYRYVDWLLTVPLLLFETIAVLALAPQIRKSLLLKLIPASALMIVLGYPGEMATDTASKAIWGALSTIPFLFILYVLWVQLGRAMTTQPDQVRKDLNGLRLLLLATWGVYPIAYMFPMFGIEGADAFVARQVGYSIADVLAKCLFGLLIYKIAREKSFVDDAEFATREIKAAPSSVGS
>ENA|CAIVMV010000005|CAIVMV010000005.1_151
MLQLSNNQWSSLYNVFSFGLISMLACTVYTLVAQSRVLPKYRAALVMSSMVTFIAGYHYFRIFNSFNDSSMKNAVQIGTSQGSFNEAYRYVDWILTVPLLLVEVIAVLGLAKAASQSLIYRLVPASAAMIILGYPGEISSNNGTKVIFGILSTIPFLYILYVLFVELTKSLDRQPEGVAATVSRLRLLLIATWGVYPISYLIPILVKNPSMSQMANLFTDRQIGYTVADVLAKCVFGLTIYKIAKMKSVAEGMKDDH
>ENA|CAIVNE010000130|CAIVNE010000130.1_5
MDLTQHLAVYNMLSLGIASMLFTSIFLWIGRERVLPKYRLAVMVSATVTSIAAYHYFRMFDSFNHAYPVGGNVDAGFAGYNVGYRYVDWFLTVPLLLVELVAVLGLARAIQSSLLKRLVPAAALMIVLGYPGDMHTQLFGLSNGTWGALSTIPFLYIMYVLFVEISKSLATQSAKVQGLLKGARLLLIATWGVYPITFILAMNNTGSPSFPDVVAREIGYSIADILAKCVFGLIIFTVARIKSAE
>ENA|CAIVNI010000100|CAIVNI010000100.1_1
LMIELILVMNLPEKQTTHMSWTLGLAAAIMVILGYPGEISQDIATRWFWWVLAMIPFVYIVHTLFFGLQSSIDTQPKAVRGLVRTACVLTVISWCFYPIVFILPMIGLTGGDASVAVQVGYSIADIVAKAGFGLLIFNIAYKKSGLEKV
>ENA|CAIVNR010000108|CAIVNR010000108.1_6
MLQLTNGQWSSLYNIFSFGLISMLACTVYTLVGQARVLAKYRTALVMSSMVTFIAGYHYFRIFNSFNESSKAGVVSIGTAQGSFNEAYRYVDWILTVPLLLAEVVAVLALAKELSKSLMGRLIPASAAMIILGYPGEISNSNSTKILWGVLSTLPFIYILYVLFVELGKSLDRQPAGVAATIGRLRLLLIATWGVYPISYLIPILVKNPTATQMASLFTDRQIGYTVADVLAKCVFGITIFRIARMKSAAEGMADTH
>ENA|CAIVNW010000220|CAIVNW010000220.1_7
MQLDSNQWNLVYNVFSFGLVSMLACTIYTLVSQQRVLAKYRNALVMSSMVTFIAGYHYLRIFDSFKHASTNGMVKLDGSQDAFNEAYRYVDWLLTVPLLLVEVIAVLALAKEVSRSLITRLVPASAAMIALGYPGEISNDQNTQVLYGVLSTLPFIYILYVLFVELGKSLERQPEGVAATVGRLRLLLIATWGVYPIAYIFNIVGDASSSSFVTVQVGYTLADVLAKCVFGLTILKIARMKSMAEGMKDDH
>ENA|CAIVNX010000110|CAIVNX010000110.1_10
MDGIYDVTTLTADQYMVVSGFLSLGFAAMLATTIYLYLAQARVLPKYRQAIVISGTVTLIALYHYWRIYDSFKSAHAGGEVFNEAYRYVDWLLTVPLLLMETIAVLALPAANRKSLTARLVPASAAMIILGYPGEVSADMATKAIWGGLSSIPFLYILYVLFVELTKTLETQPAEVAATVKRLRLLLIATWGVYPISYLLPLIGVDGGNAFVGRQVGYTVADILAKCLFGLTIYKIARLKSAADDSSYASSEGVH
>ENA|CAIVOC010000054|CAIVOC010000054.1_2
MATKTPSDFLQASDITGITFWLISMAVLGMAVFLFLERKAIKNFWRKPITLLFVVSCISFAHYLYLRQSWVSTGSAPVLFRYIDWFLTAPILIAQFYFILSSTKRTSAAILWRLVGGTFVMFFGQFLGESGYININPAFIIGMSGWIFVLYEIFAGEAGKEASRLSGDSATCYMLCKWIVTVGWAVYPLGYLLANMAGSTAEDSINIIYNLSDFVNKILFSFIVYKKAEI
>ENA|CAIVOI010000353|CAIVOI010000353.1_3
MQGITLFQYSLIYNAFSFTFAARAATTLFLWLGRSEVSRNYRTAVTVSGLVTFIAAYHYLRIFNSWEAAFDVKNGVVAVTGYAFNDAYRYVDWLLTVPLLLVELVLVMRLDAAETSRKALTLGSAAALMIVLGYPGEIASDIPTRALWGTLSAIPFVYIVWQLFSGLGASIERQPEAVKGLVKQARLLTFASWGFYPIVYMAPYVHLSGPDATTTIQVGYTLADLVAKAVVGVLIFNIAVRKSRLEEA
>ENA|CAIVOR010000372|CAIVOR010000372.1_2
MLSMTEGGSMLAVATTALFILGFVGMAAGTLYFLLERNELKAANRGVAVYAAIITFVATIMYFMMMNLAIAGGVNQTMPLRYIDWIITTPLLLLEFGVVAALAGKVQKGLIARLMVADVIMIVTGFLGEISAPGEVATYIWFIISCLAWIWIIVEVFSLKATGKGYAAKAVNTMKWFVIIGWSIYPLGTAIQQFMSIGKVDGDSLATAGLIAAIIYIVADLTNKVIFGIVAVRAAKNS
>ENA|CAIVOS010000128|CAIVOS010000128.1_2
MVGVSVLSNGQFQAVYNVLSFALASMIFATLFMLVAQGRVLPRYRQALITSATVTGIAAYHYFRIFDSFRHAYVQTAVGGDYSLTAGEGFNEAYRYVDWLLTVPLLLVETVAVLALAKKVQSQLLVRLIPASAAMIILGYPGEVATELGPKMVWGALSTIPFLYILYILFVELGKSMGRQPAGVAKEVRGLRLTLIATWGFYPISYLFPVFGEWSGSDFWTGSGSFVLRQYGYSIADILAKAVFGLVIYKIARMKSFADDRSFAKSEGH
>ENA|CAIVPF010000079|CAIVPF010000079.1_13
MEILNILLDGSLAAGDYIGFTFFTGYMSMLAASIFFIVERGTVNDKWKTSLLISALITFIAAVHYFYMRGVWLETHESPTQFRYIDWTLTVPLMCIEYYLILKPAGAKSGMLSRLIFGSVVMLVAGYIGEAVVPAQNVMWGIISTLGWALIIYEIYMGEASKLAAASTNENVKSGYNVMRWFTLVGWAIYPIGYMMLPGNLLSGFAGNIDLAYNIADAVNKIGFGLVVYSIAKGATASEK
>ENA|CAIVPQ010000007|CAIVPQ010000007.1_22
MDQTIMTLSTDQYNAVYNVLSLGFASMFATTIFLYLSQGRVLPKYRQAIVISGTVTLIALYHYWRIFDSFVETKGGVGFNEAYRYVDWLLTVPLLLLETVAVLALPASNRKSLTSRLVPASALMIILGYPGEIASVDSTKLLWGALSTIPFLYILYVLFVELTRSLERQPGEVAATIGRLRLLLIATWGVYPISYLMPVFGIDGADAFVGRQIGYTVADVLAKCLFGLTIYKVAKLKSAADDSAYAASENV
>ENA|CAIVPU010000429|CAIVPU010000429.1_8
MLTLAAEMTTTMKALNAGLSMEGVTMYLFWLSTVAMGAGMIYFFLQRKTVPVQYQTAITVAGIICGVAAFHYWRMSGIYLEGVASLFNEDGTRITGATIKQFPTAYRYIDWLITVPLLVMEFPLLLNLGKAGRELFKSLLFWSLVMLVTAWVAEESVTGSQQWWTWYVVSCGAWLYIVYTLFTKVSESMKSAPESIQESLKTMRMFVLVGWVIYPIGFLMALNGGNGESWREILYNVADVINKVFFGLVCYQGVKVLGQQQHQKA
>ENA|CAIVPV010000302|CAIVPV010000302.1_8
METLNILLNGTLAAGDYIGFTFFTGYMSMLAASIFFIVERGTVNDKWKTSLLISALITFIAAVHYFYMRGVWLDTHESPTQFRYIDWTLTVPLMCIEYFLILKPAGAKTGMLTRLLFGSIVMLVAGYIGEAVVPAQNVMWGIISTLGWAVIIYEIYMGEASKLAASSSSEAVKSGYNVMRWFTLVGWAIYPIGYMMLPGNLLSGFSGNIDLVYNIADAVNKIGFGLVVYSIAKGATAAEK
>ENA|CAIVQI010000149|CAIVQI010000149.1_2
MTSPSLFLSAALNPGDVTGFTFFVGLMAMFAASVFFFFERSQVDGKWKTSLLVSGLITMIAAAHYYYMRDYYLGALATNAAGGFTAGMDGYVNPSPTQFRYIDWTLTVPLMCVEFFLLLRPYGAKQSLMWKMIGYSVLMLVAGYVGEAFAATAANPGTHSILWGTISTLGWAGIVYEATMGSVATMAKDSGDANLQRAIGLLRNFVLVGWAIYPIGYMLMPGNFLAGMSGTINIDLIYNIGDAVNKIGFGLVVYQMAVSSSKKD
>ENA|CAIVQM010000020|CAIVQM010000020.1_2
MESVLMLDYTQFQTVYNVLSFALAAMIATVVFLLAVQGRVLPRYRQALVVSAIVCLIAAYHYFRIFNSFTGAFVADGEGTMATAANAMTYVFVNGEGFNEGYRYVDWLLTVPLLLFETVAVLALAPKIRKSLLLKLIPASALMIILGYPGELATDTASKAIWGGLSTIPFLYILYVLWVELGRSMKTQPEQVRKDLNGLRLLLLATWGFYPISYMFPMFGFDGADAFVSRQVGYSIADVLAKCLFGLLIYKIAREKSFADEPDFAAQEIKEAPSSVNA
>ENA|CAIVRI010000005|CAIVRI010000005.1_55
MDIISTAQFSLVYNAFSFTIAVMGAATAFLFLSRSQVAPAYRTALTISGIVTLIAAYHYVRIFNSWEGAYTVADGVVRQTGTKFNDAYRYVDWLLTVPLLLIELILVMRLSAAETSAKAWKLGTLAALMVALGYPGEISGDAGTRWVWWTLAMVPFVLIVYDLFVGLAKSIDSQPAAAKGLVGSARTLTVVAWLFYPVVFVFPMIGFTGGAATTAVQVGYTIADVVAKAVFGIMIYLIAMRKSAAEGA
>ENA|CAIVRO010000030|CAIVRO010000030.1_6
MQLTSSQWSTLYNMFSFGLIAMLACTVYTLVSQSRVLPKYRNALVLSSMVTFIAGYHYFRIFNSFIDSSDAGMVKVGNAQGSFNEAYRYVDWVLTVPLLLVEVVAVLALAKAAASSLIGRLVPAATAMIALGYPGEIATDNGSKILWGVLSTIPFLYILYVLFVELGKSLERQPEGVAATVGRLRLLLIATWGVYPISYLFPLLGIEGTDAFMYRQIGYTVADVLAKCVFGLTIYKIARMKSAAEGMKDDH
>ENA|CAIVRR010000084|CAIVRR010000084.1_29
MALVASTAFFFLERDRVVAKWRTSLTVSGLVTLVAAVHYFYMRDVWVTTGSTPTVFRYIDWFITVPLLMIEFYLILSAIAKVPVGVFWRLIIGTLIMLIGGYLGEAKYMQAMSAFVLGMVGWAYILYEIFLGEASKINAQNAPHSVQSAFKVMRLIVTFGWAIYPLGYYFGYLTGQDVANSANSLNIIYNLADVLNKIAFGLIIWGVAVKESESLHKT
>ENA|CAIVSB010000042|CAIVSB010000042.1_5
YRYVDWLLTVPLLLMETIAVLALPAANRKSLTARLVPASAAMIILGYPGEVSADMATKAIWGGLSSIPFLYILYVLFVELTKTLETQPAEVAATVKRLRLLLIATWGVYPISYLLPLIGVDGGNAFVGRQVGYTVADILAKCLFGLTIYKIARLKSAADDSSYASSEGVH
>ENA|CAIVSC010000246|CAIVSC010000246.1_2
MIDQMLIGVIAKTDYVSFTFFIGTMAMMAASVFFFLELNNTSKEWRTSVLVSGLITFIAAVHYYYMREYYQETQESPTFFRYVDWLLTVPLMCVEFYLITKKSGGTTGLLWKMILASVVMLVTGYWGEAGLGNATIWGTISAIAYFYIVYEVWMGDVKKLATSAGSAVADANSALGWFVLVGWAIYPLGYLIGTADGQWYESFKNIGLDMNIIYNIGDAVNKIGFGLVIYALSRKAS
>ENA|CAIVSS010000121|CAIVSS010000121.1_8
MLQLSNNQWSSLYNIFSFGLISMIACTVFTLVSQSRVAAKYRNALVMSSMVTFIAGYHYFRIFNSFNDSSMKGAVTIGTQQGAFNEAYRYVDWILTVPLLLVEVIAVLALAKEASKSLIFRLVPASAAMIILGYPGEISSNNGTKVLWGILSTIPFLYILYVLFVELGKSLERQPAGVAATVGRLRLLLIATWGVYPISYLIPVLVKNPSMSQIANLFTDRQIGYTIADVLAKCVFGLTIYKIARMKSIAEGMKDDH
>ENA|CAIVTE010000276|CAIVTE010000276.1_3
FFLAVLVLIWGPIRAAAAEQGAGVAALYGKLLGILTVLWFIYPVLWILGTEGTGTISLNTEVIVFTIIDLAAKVGFGILLVVGVKKLDSAGAGSSAPAAATN
>ENA|CAIVTI010000261|CAIVTI010000261.1_1
MLLAANPLGLEGAQAELVYNGFSFAVAAMGIGFVYFLVSRNRVAPAYRSAVTMSAMICGIAAYHYWRIFGQFNSTEWNEGYRYADWLLTVPLLVAELVVVSGLSKEAAKKVTPRLVVAALLMIATGYPGETADAGSSTRTVWGIISSIFMLYVLYELFAGEVGKALKSQSGEVGSKLNNVRYLLLFTWGVYPIAYILGDETSWLSDTLGLSGSDATTAIQFGYTIADVLAKPGYGLIILGIAIARSNAEGYRAA
>ENA|CAIVTJ010000180|CAIVTJ010000180.1_1
MDIISPAQYGLVYNAFSFAIAVMGAATAFLFLNRSQVAPAYRTALTISGIVTLIAFYHYLRIFNSWEGAYTLVDGAMKHTDVQFNDAYRYVDWLLTVPLLLVELILVMRLSGAETQAKAWKLGTLAALMVVLGYPGEVSSDAGTRWLWWALAMVPFVVIVYDLFIGLRNSIESQPAAARGLVSTARSLTVVSWLFYPVVFVFPMIGFTGGAATTAVQVGYTIADVVAKAVFGILIYMIAARKSESEQASH
>ENA|CAIVTP010000331|CAIVTP010000331.1_1
MSGITLPTLSVGEYGLVYNMLSFALAAMIGSLLFFVLARDLVSPKYRMALILSAIVVLVAGYHYFRIFESWTSAYTLSNGQFVASGEPFNDGYRYMDWLLTVPLLVAELVAVLTLPKEKSGSLTARLVLAAVLMIVLGYPGETSTDIATRAIWGFLSTLPFVYILWILWGELNKAAGTQSPYVQILLRNTRLLLLGTWGFYPIVYLLPMLGISGSAALVGVQVGYSIADVLAKCGYGVMIFMIARAKMAAEEKVK
>ENA|CAIVUV010000291|CAIVUV010000291.1_6
MIPDLLSKAQFDTVYNFFSLTIAAQLFTAIFLLASQRRVLPRYRQALVMSAIVCGIAAYHYFRIFDSFKAAFVTDAKGGRGDYVQAAGESFNEGYRYVDWLLTVPLLLAELVVVLALARKLRNSLLIRLIPASALMIALGYPGEISSDNFTRNVWGLLSTLPFLYILYVLFVELTRSLDRQPESVRDTVSKMRILLFATWGVYPIAYLLPIYFGHTGAGAWVAKQGGYSIADILAKCLYGLLIYRIARLKSFADDPAFAAHRAVEMIDHA
>ENA|CAIVUY010000030|CAIVUY010000030.1_6
MLAASAMRTGDLVGFTFFIGTMAMFAASVFFYFERQTVSDKWKTSLLISALITTIAAAHYLYMREYWSANFNGLNAAAASPTEFRYIDWLLTVPLMCVEFYLLLKAAGASINMLWRLIGYSVLMLVAGYIGEVSAKLGQPVRGFSNFGWGVISTIGWAGIVYEIFFGEAKQLADGSSDANVRKAFNLLRGFVLIGWAIYPIGYMTLPGNVLSNSVELASKMNVIYNIGDAVNKIGFGLIVWGLAKRAK
>ENA|CAIVUZ010000181|CAIVUZ010000181.1_1
MNNAVLTLSHGQFNLVYNALSFVFAAMLASFVYFLLMRNQITKKNQTALTLTTLVVLIAGYHYLRIFNSWNEAFHYVNGMYVQSGLPFNEGYRYVDWLLTVPLLLAELIAVLRLKAEVARGLTIRLSVASAAMIALGYPGELAASHSTARLVWGALSTVFFIYILYVLFVELTKSLEGQAARVRQLVSGMRWVILVTWMVYPVA
>ENA|CAIVVC010000337|CAIVVC010000337.1_10
MELTSSQELILWLGTAGMAAGAVIIAAIGFSLPNHERHHVTASFFVCAIAACAYLAMATGTGVWMVDDQPVYYARYIDWLVTTPLLLLGLLTIGLAPATGGGEAGRTRNGLIGWVLGADVLMIATGLVASLRGESGDRWIWYIISCVFFLLVLWGLFGPVKQHLDAKMTPLYTRLLGILTVLWFIYPILWVLGTEGTGAIGLTGEILVFAVIDVLAKVGFGIVLVMGVKSGSRSHAAA
>ENA|CAIVVH010000110|CAIVVH010000110.1_40
MDHLTLMSVAIAKTDYVSFTFFVGTMAMMAAAVFFFMEVGNTSKEWRTSVLVSGLITFIAAVHYYYMRGYYAETHDSPTFFRYVDWLLTVPLMCVEFYLITKKAGGTASILWKMILGSVVMLVTGYMGEAGLGNPTVWGTVSAIAYFYIVYEVWMGDVKKLATNAGSAVASANAALGWFVLVGWAIYPLGYLIGTADGQWYASFKNIGLDMNVIYNIGDAVNKIGFGLVIYSLSRKSA
>ENA|CAIVVW010000230|CAIVVW010000230.1_3
MDLTQHLAVYNMLSLGIASMLFTSVFLWIGRERVLPKYRLAVMVSATVTSIAAYHYFRMFDSFNHAYPVGGNVDAGFAGYNVGYRYVDWFLTVPLLLVELVAVLGLARAIQSSLLKRLVPAAALMIVLGYPGDMHTQLFGLSNGTWGALSTIPFLYIMYVLFVEISKSLATQSAKVQGLLKGARLLLIATWGVYPITFILAMNNTGSPSFPDVVAREIGYSIADILAKCVFGLIIFTVARIKSAEESKEFAAAEHRD
>ENA|CAIVVX010000336|CAIVVX010000336.1_11
MSALLDITLLADVSKIDPTDYVSFTFFIGCMAMMAASVFFFFEISNTDKAWKTSLLVSGLITFIAAVHYYYMRDYYMANHESPTFFRYVDWLLTVPLMCVEFYLITKKAGAKSDLLWKLIFAAVVMLVTGYLGEVGGAADNTNATLWGTVSAIAYFYIVYLIWAGDVKKLAAAAGPAVAKANSVLGWFVLVGWAIYPLGYLAGTGAGQWYESFSALGNIDLYYNIADAINKIGFGLVIYSLSRSNS
>ENA|CAIVWD010000071|CAIVWD010000071.1_1
MSTTMRALNAGLTMEGVTMYLFWLSTVAMGAGAVYFWLQRKTVQVQYQTAMTVAGIICAVACFHYWRMSGIYLEGVASLFNADGTRIEGATIKQFPTAYRYIDWLITVPLLVMEFPLLLNLGKKGAELFKGLVFWSMVMLVTAWVAEESPTGSQQWWTWYVVSCGSWLYIVYMLFTKVTEAMETAPASIQASLKSMRLFVTIGWVIYPVGFLMALNGGNGESWREVCYNVADVINKVFFGLVCYQGVKGLGEQRA
>ENA|CAIVWF010000223|CAIVWF010000223.1_2
TSMTLSGLVTGIAFVHYMYMREVWVTTGTSPTVFRYIDWLLTVPLLMVEFYFILSAVKKVSSGIFWRLLLGTLVMLIGGYAGEAGYIGVNAGFIIGMGGWIFILYEIFSGEAGKEAARLSGAAKDCFVFCKWIVTIGWAVYPLGYLFGYMTGSANEVTLNLVYNLADFINKILFGLVIYKTASSLTVGNK
>ENA|CAIVWG010000110|CAIVWG010000110.1_10
MEQVLELSNAQFQTVYNVLSLALASMAATTVFLLAVTPRVLPRYRLALVVSAMVCFIAAYHYMRIFDSFSDAYIAVGAGTPGVQEVFQLVKGDGFNEGYRYVDWLLTVPLLLFETVAVLALPAAVRRGLLWKLIPASALMIILGYPGEITADITAKAIWGALSTIPFIYILYVLFVELSKAAKNQPNQVGKELNGLRWLLLATWGVYPISYAFPMIGLDGADSFVYRQIGYSIADVLAKCLYGLLIFKIARIKSMDDSPEFAEAEMKEAPSSKAGAAA
>ENA|CAIVWH010000019|CAIVWH010000019.1_34
MNQLSATLSDGQFILVYNVLSLGLASMLFTSIFLFVARERVLPRYRLAVMVSGTVTAIATYHYFRMFDNFNHAFAGMTGNNPAAYNVGYRYVDWLLTVPLLLVELVAVLALARAAQSSMLNRLVPAAAAMILLGYPGDAHLTVFGISDPGIWGLLSTIPFLYILYVLFIELGKSLSRQSKAVQTKIKLLRILLIATWGVYPITFILAMGATGFDPSRFVAREVGYSIADILAKCLFGLIIFSVARIKSAEDDKEFAKSEFKDE
>ENA|CAIVWI010000090|CAIVWI010000090.1_2
MINLTSGQWGTLYNVFSFGLISMLACTVFTLVSQSRVLPKYRSALVLSSMVTFIAAYHYFRIFNSYNEASKMGAVTVGSGQGAFNEAYRYVDWILTVPLLLVEVVAVLALAKSASSSLISRLVPASAAMIALGYPGEIATVNSTKIIYGVLSSIPFFYILYVLFFELGKSLERQPDGVAATIGRLRLLLIATWGVYPISYLLPILGQSATDPSAFVNRQIGYTVADVLAKCVFGLTIMKVARLKSAAEGMKDDH
>ENA|CAIVWK010000092|CAIVWK010000092.1_1
MLQLSSGQWSSLYNIFSFGLISMLATTIFTLISQARVLPKYRIALVMSSMVTFIAAYHYFRIFNSFNESSMKNAVTVGTSQGSFNEAYRYIDWILTVPLLLVEVIAVLALAKDASKSLITRLVPASAAMIILGYPGEISSSNGTKVLFGVLSTLPFLYILYVLFVELTKSLDRQPEGVAATVSRLRLLLVGTWGVYPISYLLPILIKHPSASQAAGLFTGRQIGYTIADVLAKCVFGLTILKIARMKSAAEGMADTH
>ENA|CAIVWS010000079|CAIVWS010000079.1_3
MSAADAYQLVYNFMSLAIAAMGASFFFFVSARGALKEGNRMAVTLSAVVVLIAFYHYVRIFDSWVAFGTSGGAVPFNEAYRYVDWLLTVPLLVAELVLVLKLDKKLESTLIKRNVVYAFLMIATGYVGEMTNITSVDLASPRTIWGAISSVFFVLILRDLFGGIDASIKKQSKDIQGIFKILRVVLIATWGVYPIAYLLPAIAGNLGLTAQDGLVLKQVGYTIADILAKPGYGLLIWKIATLKNGSSK
>ENA|CAIVWT010000492|CAIVWT010000492.1_1
MDAKVLQATDIAGGSFSLLLVASLAATVLLFLGTGWVERRWKLPVALAGLITLIATLHYYEARAVWLATGGQMPVILRYAAWLVAVPVQVATVYFFAAASGAVPVGLFWRLIVVAAGMVLARYMGETGFMNATLGFLIGIVGWLYILGEFFFGALATTVNKSDNEAAQTGMFWLRLIATVGWAIYPLCYFVAAFAGGADVAKLNIVYNLADLVNELTFALAVLTAALRGQPARS
>ENA|CAIVWV010000177|CAIVWV010000177.1_6
MLQLSNGQWSSLYNVFSFGLISMLACTVYTLVCQSRVLPKYRAALVMSSMVTFIAGYHYFRIFNSFNDASKANAVAVGTQQGSFNEAYRYVDWILTVPLLLVEVIAVLGLAKEASKSLIGRLVPASAAMIILGYPGEISSHNGTKVVFGILSTIPFLYILYVLFVELTKSLDRQPEGVAATVSRLRLLLIATWGVYPISYLIPILVKNPSMNQMAYLFTDRQIGYTIADVLAKCVFGLTIFKIARMKSVAEGMADSH
>ENA|CAIVXG010000225|CAIVXG010000225.1_13
MNAKLIQATDIASGTFSLLFVATLAATVLLLMGTGWVSKKWKLPVALAGLVTLASTVHYFEASQIWLATGQMPAIYRYIAWFVTMPLQVMTLYFFVGAMAPLSTWLFWRLLVVSVVMVLARYMGETSLMYPALGFLIGLVAWLYILGEVFFGRMGEVSAKSANFSVHRGYFWLRLIITMGWAVYPLCYFIVGFAGGVAENKLNVAYNLADLVNQIAFALAILTAAMKDSGSNR
>ENA|CAIVXO010000011|CAIVXO010000011.1_151
MLQLSNNQWSSLYNVFSFGLISMLACTVYTLVAQSRVLPKYRAALVMSSMVTFIAGYHYFRIFNSFNDSSMKNAVQIGTSQGSFNEAYRYVDWILTVPLLLVEVIAVLGLAKAASQSLIYRLVPASAAMIILGYPGEISSNNGTKVIFGILSTIPFFYILYVLFVELTKSLDRQPEGVAATVSRLRLLLIATWGVYPISYLIPILVKNPSMSQMANLFTDRQIGYTVADVLAKCVFGLTIYKIAKMKSVAEGMKDDH
>ENA|CAIVXP010000160|CAIVXP010000160.1_4
MKIHTNTEKEFGACADDAASSDQQTGGPFPQGKLFALNFPLLTLADMSTTMKALNAGLTMEGVTMYLFWLATVAMGAGALFFWLQRKTVPTQYQTTLTVAGIICAVAAFHYWRMSSIYLEGVASLFDANGNRIAGATIRQFPTAYRYIDWLITVPLLLMEFPLLLNLGKKGAKLFRGLIFWAFVMLITAWVAEESKTGSGQWWLWFAVSCIAWLYIVYMLYSKVSEAMTSVPASIQRSLRPMRLYVLIGWVIYPVGFLMALGGADGESWREICYNIADVINKVFFGLACYQGVKALSEPAR
>ENA|CAIVXQ010000070|CAIVXQ010000070.1_5
MVTARVEVYINHKGENMDTSSWLWIGTIGMGLGSLLLALLATTLRKEDRHHATVAVGITVIAATSYYALVHNFGDLMVAGNTVQSARYVDWVLTTPLLLLSLCLVALPSKVKNRVWTIASLVFLDVYMIVTGYFATLADANTKWMWYVLSSVALVIIAYMLYVSIMKTVKSVGGAKLSKLYTTLAVYLSVLWLAYPVIWLLGTSGQGKVSFQTENAVYAVLDLLAKVGFGLLLVWNIKKLSDSANAKTDETTVDALAK
>ENA|CAIVXU010000178|CAIVXU010000178.1_6
MTTPSLFLSAALNPGDVTGFTFFVGLMAMFAASVFFFFERSQVDGKWKTSLLVSGLITMIAAAHYYYMRDYYLG
>ENA|CAIVXU010000361|CAIVXU010000361.1_1
PGDVTGFTFFVGLMAMFAASVFFFFERSQVDGKWKTSLLVSGLITMIAAAHYYYMRDYYLGALATNAAGGFTAGMDGYVNPSPTQFRYIDWTLTVPLMCVEFFLLLRPYGAKQSLMWKMIGYSVLMLVAGYVGEAFAATAANPGTHSILWGTISTLGWAGIVYEATMGSVATMAKDSGDANLQRAIGLLRNFVLVGWAIYPIGYMLMPGNFLAGMSGTINIDLIYNIGDAVNKIGFGLVVYQMAVSSSKKD
>ENA|CAIVXW010000047|CAIVXW010000047.1_14
MIRKISSMSTLAIGLFAASTAMAHGENLKPDDFVGISFWLISMALVAATVFFFIETQRVAGKWKTSLLVSGLVTLVAAVHYFYMREVWVSTGDTPIVFRYIDWLITVPLLMIEFYLILSAITEVRAGIFWRLTLGTLVMLVGGFLGEAGYIAVWPAFIIGMAGWIYILYEIFAGEAGQVNATQSPESVKSAFSLMRWIVTFGWAIYPVGYVIGYLVGIDAKESMAGLNIAYNLADVLNKIAFGVIIWNVASRESAKPQLY
>ENA|CAIVZC010000147|CAIVZC010000147.1_2
MNTFMTSSQETWLWIGTAGMALGALAIQVVGHGMKESHHRVTSFFVCAIAACLYLLMAQGQGDIVVSKASLALTPLGIGADISAKLVYFARYIDWIVTTPLLLIGLVTVGLKPLTGGGEQTRERLGLVAGIVGADILMILTGLFGALSIDSTHKYVWFIVSCGFFLAVLALVWGPVRAAAAEQGAQTAALYNKLLGILTVLWFIYPILWILGTEGTSSISLNTEVAVFTIIDLTAKVGFGLLLVTGIKKMSGAPAAAEKSAA
>ENA|CAIVZD010000149|CAIVZD010000149.1_1
MVTLNQDQWNLVYNVFSFGLVSMLACTVYTLVSQARVLPKYRNALVMSSMVTFIAGYHYWRIFNSFSESSDGMKVNISGDQGSFNEAYRYVDWLLTVPLLLVEVIAVLALAKEVSKSLIMRLVPASAAMIALGYPGEISTDQNTQVLYGVLSTLPFLYILYVLFVELTKSLDRQPAGVAATVKNLRLLLIATWGVYPIAYILGMGAGDPSADAFVGVQVGYTIADVLAKCVFGLTILKIARMKSHAEGMAADH
>ENA|CAIVZJ010000103|CAIVZJ010000103.1_4
MLTLAAEMTTTMKALNAGLSMEGVTMYLFWLSTVAMGAGMIYFFLQRKTVPVQYQTAITVAGIICGVAAFHYWRMSGIYLEGVASLFNEDGTRITGATIKQFPTAYRYIDWLITVPLLVMEFPLLLNLGKAGRELFKSLLFWSLVMLVTAWVAEESVTGSQQWWTWYVVSCGAWLYIVYTLFTKVSESMKSAPESIQESLKTMRMFVLVGWVIYPIGFLMALNGGNGESWREILYNVADVINKVFFGLVCYQGVKVLGQQQHQKA
>ENA|CAIVZL010000016|CAIVZL010000016.1_8
MLQLSNGQWSSLYNIFSFGLISMLACTVYTLVGQARVLAKYRTALIMSSMVTFIAGYHYFRIFNSFNDSSKAGAVTVGTQQGAFNEAYRYVDWILTVPLLLAEVVAVLALAKELSKSLMGRLIPASAAMIILGYPGEISSSNSTKILWGVLSTLPFIYILYVLFVELGKSLDRQPAGVAATIGRLRLLLIATWGVYPISYLIPILVKNPSASQMASLFTDRQIGYTIADVLAKCVFGITIFRIARMKSAAEGMADTH
>ENA|CAIVZM010000078|CAIVZM010000078.1_5
MPNLSLDQYDMVYNALSFTIAAMGAAFVFFLLARNTVAYKYQRVTMIAAVIVGIAAYHYVRMFASWNAAFNHTGATYTPTNERFNEAYRYADWLLTVPLLLAELIAVLNLTAKQRSGLTTRLVIAAILMIVLGYPGEVTADTTTRFVWGILSTIPFVYILYVLWGELGTVMANETPEVRDLLSNLRWLLLASWGVYPIAYLLPFLHLDAATALVGRQVGYSIADVVAKPIYGLMIYAIIRIKTQQDKVEAPVGALAVEH
>ENA|CAIVZT010000206|CAIVZT010000206.1_14
MNQTLLNVQVIASDNYVAFTFFIGCMAMMAASVFFFFEIQNTSAKWRTSVLVSGLITFIAAVHYYYMRGYNLETGESPTFFRYVDWTLTVPLMCVEFYLITKKAGAKSGLLWKLIFASLVMLVTGYLGETVDRNKSVLWGVISGLAYFYIAYLVWFGEVSKLAKDAGDAVAKATKTLAWFVLVGWAIYPLGYILGTPGGLFGLQLVSDPAAASHAMDIVYNIGDAVNKIGFGLVIYALSRKEAA
>ENA|CAIWAO010000033|CAIWAO010000033.1_10
MNINKLWQKVNSFLTPLGVFALSSPNAHASSSLLKQDDFVGISFWIISMALVASTAFFFLERDRVVAKWRTSLTVSGLVTLVAAVHYFYMRDVWVTTGSTPTVFRYIDWFITVPLLMIEFYLILSAIAKVPVGVFWRLIIGTLIMLIGGYLGEAKYMQAFPAFVLGMVGWAYILYEIFLGEASKINAQNAPHSVQSAFKVMRLIVTFGWAIYPLGYYFGYLTGEDVASSANSLNIIYNLADVLNKIAFGLIIWGVAVKESEGSHSKV
>ENA|CAIWAP010000195|CAIWAP010000195.1_2
MNLLPELLSSQYSLVYNILSFTIASMGASFVFFLMARQQVGVTYRPALLFSALVVGIACYHYFRIFDSFESAYALADGVYKPSGKPFNDAYRYVDWMLTVPLLLVELVAVLHLAKDVSRKMLVNLIIAAVLMIGLGYIGEGELTNMTTRAIWGTLSSIPFVYILYVLWVELGTQVKTQSETVRGLLKITRVVLVATWGVYPVTYLLPMLGIDIQSSVVAIQVGYALADVAAKCGYGLLIFFIARAKSEEDGSLPVA
>ENA|CAIWAR010000132|CAIWAR010000132.1_7
MSDLMQTSTQETWLWIGTIGMAIGAFVIYFLGAKMKERHHAITGFFVCAIAACMYLLMAFGQGDVVVSKATLAITPIGVGADVNAELVYWARYLDWVFTTPLLLIGLMTVGLKALSTTGEVVRERAALVGGVIGADVLMILTGLFGALSLNDNHKYVWFAISCGFFLAVLVLIWGPIRAAAAEQGAGVAALYGKLLGILTVLWFIYPVLWILGTEGTGTISLNTEVIVFTIIDLAAKVGFGILLVVGVKKLDSAGAGSSAPAAATN
>ENA|CAIWBA010000224|CAIWBA010000224.1_3
MDLFLLDASMQIAKTDYVSFTFFVGTMAMMAAAVFFFLELNNTSKEWRTSVLVSGLITFIAAVHYYYMRGYYAETHDSPTFFRYVDWLLTVPLMCVEFYLITKKAGGTTSLLWKMILASVVMLVTGYWGEAVAPAQATLWGTISAIAYFYIVYEVWLGDVKKLATGAGTAVASANAALGWFVLVGWAIYPLGYLIGTADGQWYASFKNIGIDMNIIYNIGDAVNKIGFGLVIYSLSRKAA
>ENA|CAIWBE010000119|CAIWBE010000119.1_4
MLQLSNGQWSSLFNIFSFGLISMLACTVFTLVGQSRVLPKYRNALVMSSMVTFIAGYHYFRIFNSFNEASKANAVTIGTQQGAFNEAYRYVDWILTVPLLLVEVIAVLAIAKEASKSLISRLVPASAAMIILGYPGEISSNNGTKVLWGILSTIPF
>ENA|CAIWBI010000088|CAIWBI010000088.1_2
MKTTLLQSSDLTGISFWLISMALLASTFFFFIERNSVKASWRTSMTLSGLVTGIAFVHYMYMREVWVSTGTSPTVFRYIDWLLTVPLLMIEFYFILSAVKKVSSGIFWRLLLGTLVMLIGGYLGEAGYMNINAGFIIGMAGWIFILYEVFSGEAGREAARLSGAAKDCFEFCKWIVTIGWSVYPLGYLFGYMTGSANEVTLNLIYNLADFINKILFGLVIYKTASSLTPAGSK
>ENA|CAIWBM010000025|CAIWBM010000025.1_4
MSPEQGYQLVYNFMSLAIASMGASFFFFISARGALKEGNRMAVTLSATVVLIAFYHYVRIFDSWVATAGGSLGEFNEAYRYVDWLLTVPLLVAELILVLRLDKKVESKLIQRNVVYAFLMIATGYIGEMDNQTSVVLDSSRTIWGAIS
>ENA|CAIWBO010000318|CAIWBO010000318.1_3
MITYLKSAVAKVVALLALSLLTPASALAADAAKGNLKSDDLVGVTFWVISMALVAATAFFFLETQRVKAKWKTSLTVSGLVTLVAATHYFYMRDVWVTTGSTPTVFRYIDWLITVPLLMVEFYLILSAVTKVSGGVFWRLMIGTLVMLIAGYLGEAGTVAAWPAFIVSMAGWFYIIYEIYAGEASKTSAESAPPAVQSAFKLMRTIVVFGWAIYPIGY
>ENA|CAIWBS010000012|CAIWBS010000012.1_7
MLKLDSNQWNLVYNVFSFGLVSMLACTIYTLVSQQRVLAKYRNALVMSSMVTFIAGYHYMRIFNSFNESSADMTVNVSGAQGSFNEAYRYVDWLLTVPLLLVEVIAVLALAKEVSRSLIMRLVPASAAMIALGYPGEISSDKNTAILFGVLSTIPFLYILYVLFVELGKSLDRQPEGVAATVGRLRLLLIATWGVYPISYILGMNPATDMSVAGQQFVGVQVGYTIADVLAKCVFGLTILKIARMKSIAEGMKDEH
>ENA|CAIWBT010000036|CAIWBT010000036.1_3
MNLLPELLSSQYSLVYNILSFTIASMGASFVFFLMARQQVGVTYRPALLFSALVVGIACYHYFRIFDSFESAYALADGVYKPSGKPFNDAYRYVDWMLTVPLLLVELVAVLHLAKDVSRKMLVNLIIAAVLMIGLGYIGEGELTNMTTRAIWGTLSSIPFVYILYVLWVELGTQVKTQSETVRGLLKITRVVLVATWGVYPVTYLLPMLGIDIQSSVVAIQVGYALADVAAKCGYGLLIFFIARAKSEEDGSLPVA
>ENA|CAIWBU010000158|CAIWBU010000158.1_3
MELLFNSSIFLFSGLSANDYVGFTFFIGYMAMFAASVFFFFERQTVEGKWKTSLLIAGLITMIASVHYYYMRDVWMNTGASPTQFRYIDWILTVPLMCVEFYLILKAFGAKIDLLWKMIGYSLIMLVAGYLGETAFRNQSVIWGIISTLGYAGILYEVWMGSARKLASGSNDPALQSAFKALSWFVLVGWAIYPIGYMAIETDGWLRGVIDVRNMDLIYNIGDAVNKIGFGLVIYSLAVKSR
>ENA|CAIWCQ010000183|CAIWCQ010000183.1_2
MIPEQLTQGQFDTVYNFLSLTIAAQLFTTIFLFSSRSRVLPRYRQALVISATVTGIAAYHYFRIFDSFRHAFTTDAAGGRGIYTQAAGESFNEGYRYVDWLLTVPLLLAELVVVLALAKKLQASLLARLIPASALMIALGYPGEISADNMTRNVWGLLSTIPFLYILYVLFVELTKSLDRQPESVRKTVSNLRILLFATWGVYPIAYLLPIYFGTTGADAWVGKQIGYSLADILAKCLYGLLIYKIARLKSFADDPSFAAEEGHHEHDHVVTSRAA
>ENA|CAIWCU010000061|CAIWCU010000061.1_31
MLQLSNGQWSSLYNIFSFGLISMLATTIFTLVSQSRVLPKYRTALVMSSMVTFIAGYHYFRIFNSFTDSSMKNAVSVGTAQGSFNEAYRYIDWILTVPLLLVEVIAVLALAKSAANSLIMRLVPASAAMIILGYPGEISTNTGTKVLFGILSTIPFLYILQVLFVELTKSLDHQPEGVAATVSRLRLLLIGTWGVYPISYLLPILIKHPSAAQAADLFTGRQVGYTIADVLAKCVFGLTILKIARMKSAAEGMADTH
>ENA|CAIWDI010000316|CAIWDI010000316.1_2
MITQLLSTVASGSELELLSGTSLPSYIAFTFFVGTMAMMAASVFFFFEMRNVAERWRTSMLVSGLITFIAAVHYYYMRGFFMEHQTSPTFFRYVDWLLTVPLMCVEFYLITKKAGAKSGLLWKLIFASVVMLVTGYFGEAVWRDNSVLWGVISGAAYFYIAYLVWFGEVAALASTAGPAVAKATKTLAWFVLVGWAIYPLGYILGTPGGLFGITFAADTRVMDVVYNIGDAVNKIGFGLVIYALTQADKD
>ENA|CAIWDI010000472|CAIWDI010000472.1_2
MITQLLSTVASGSELDLLTGTSLPSYIAFTFFVGTMAMMAASVFFFFEMRNVAERWRTSMLVSGLITFIAAVHYYYMRGFFMEHQTSPTFFRYVDWLLTVPLMCVEFYLITKKAGAKSGLLWKLIFASVVMLVTGYFGEAVWRDNSVLWGVLSGAAYFYIAYLVWFGEVATLANTAGPAVAKATKTLAWFVLVGWAIYPLGYILGTPGGLFGITFSADTRVMDVVYNIGDAVNKIGFGLVIYALTQADKD
>ENA|CAIWDT010000085|CAIWDT010000085.1_6
MLKLDSNQWNLVYNVFSFGLVSMLACTVYTLVSQQRVLAKYRNALVMSSMVTFIAGYHYMRIFNSFNESSTDMSVNISGAQGSFNEAYRYVDWLLTVPLLLVEVVAVLALAKSVSRSLIMRLVPASAAMIALGYPGEVSNVQNTQVLYGVLSTIPFLYILYVLFVELGKSLNNQPAGVAETVGRLRLLLVATWGVYPVSYILGMGEGMASAGQFVGVQVGYTIADILAKCVFGLTILKIARMKSIAEGMKEDH
>ENA|CAIWDY010000079|CAIWDY010000079.1_4
MLQLSNNQWSSLYNIFSFGLISMIACTVFTLVSQSRVAAKYRNALVMSSMVTFIAGYHYFRIFNSFNDSSMKGAVTIGTQQGAFNEAYRYVDWILTVPLLLVEVIAVLALAKEASKSLIFRLVPASAAMIILGYPGEISSNNGTKVLWGILSTIPFLYILYVLFVELGKSLERQPAGVAATVGRLRLLLIATWGVYPISYLIPVLVKNPSMSQIANLFTDRQIGYTIADVLAKCVFGLTIYKIARMKSIAEGMKDDH
>ENA|CAIWEO010000299|CAIWEO010000299.1_7
MLVTAWVAEESPTGGSQWWTWYIVSCFAWFYIVFVLFTQATAAMASSPPSIQESLKTLRLFVLVGWTIYPVGFLMALAGDQGESWREILYNIADVINKVFFGLVCYQGVKGLQDSKSHAAHA
>ENA|CAIWER010000169|CAIWER010000169.1_13
MKMRSLFTKSPLLILATLILPSQAHASSGVVLQSNDFVGMSFWLISMALVASTAFFFLETQRVAGKWKTSLTVSGLVTLVAAVHYFYMREVWVTTGQTPTVYRYIDWLITVPLLMVEFFLILSAITKVPVGVFWRLMLGTLVMLVGGYLGEAHYVAALPAFIVGMLGWAYILFEIFFGEAGKINAQKAPPAVQSAFNLMRLIVTFGWAIYPIGYFVGYLTGANPEESMKGLNIVYNLADVLNKIAFGVIIWAAAVSETEAHAK
>ENA|CAIWFA010000142|CAIWFA010000142.1_6
MLQLSNGQWSSLYNVFSFGLISMLACTVYTLVCQSRVLPKYRAALVMSSMVTFIAGYHYFRIFNSFNDASKANAVAVGTQQGSFNEAYRYVDWILTVPLLLVEVIAVLGLAKEASKSLIGRLVPASAAMIILGYPGEISSHNGTKVVFGILSTIPFLYILYVLFVELTKSLDRQPEGVAATVSRLRLLLIATWGVYPISYLIPILVKNPSMNQMAYLFTDRQIGYTIADVLAKCVFGLTIFKIARMKSVAEGMADSH
>ENA|CAIWFW010000122|CAIWFW010000122.1_2
MKTALLQSNDLTGISFWLISMALLASTFFFFIERNSVKASWRTSMTLSGLVTGIAFVHYMYMREVWVTTGTSPTVFRYIDWLLTVPLLMVEFYFILSAVKKVSSGIFWRLLLGTLVMLIGGYAGEAGYIGVNAGFIIGMGGWIFILYEIFSGEAGKEAARLSGAAKNCFVFCKWIVTIGWAVYPLGYLFGYMTGSANEVTLNLVYNLADFINKILFGLVIYKTASSLTVGNK
>ENA|CAIWFZ010000136|CAIWFZ010000136.1_5
MEGVTMYLFWLSTVAMGAGMFYFWLQRKTVPTQYQTAVTVAGIICAVAAFHYWRMSNIYLEGVASLFNEDGSRIPGATIKQFPTAYRYIDWLITVPLLVMEFPLLLNLGKAGRELFKSLLFWALVMLVTAWVAEESVTGSQQWWTWYVVSCGAWLYIVYTLFTKVTEAMKTAPESIQESLKSMRLFVLVGWVIYPIGFLMALNGGNGESWREILYNVADVINKVFFGLVCYQGVKALGHNN
>ENA|CAIWGJ010000021|CAIWGJ010000021.1_3
MNLLPELLSSQYSLVYNILSFTIASMGASFVFFLMARQQVGVTYRPALLFSALVVGIACYHYFRIFDSFESAYALADGVYKPSGKPFNDAYRYVDWMLTVPLLLVELVAVLHLAKDVSRKMLVNLIIAAVLMIGLGYIGEGELTNMTTRAIWGTLSSIPFVYILYVLWVELGTQVKTQSETVRGLLKITRVVLVATWGVYPVTYLLPMLGIDIQSSVVAIQVGYALADVAAKCGYGLLIFFIARAKSEEDGSLPVA
>ENA|CAIWGN010000081|CAIWGN010000081.1_47
MLSSHDLVSSSYSFAIACFGAATVFLFLQRQQVASQYRTAVTISGIVTLIACYHYSRIAYDYSLGRSVDLYRYVDWLLTVPLLLIEFILALRLSENETRWKSFLLSVLALSMIVFGYFGEIAPASSSDALKFFILSCIPFLAIIYQLFFGLSKAISAQPASSKSLIANARNLIAITWLFYPIVYALRFKGFDPGSPSIQLGYTLADIIAKAGLGIMIYSVSMRKTSSGN
>ENA|CAIWGW010000327|CAIWGW010000327.1_7
MSDLMQTSTQETWLWIGTIGMAIGAFVIYFLGAKMKERHHAITGFFVCAIAACMYLLMAFGQGDVVVSKATLAITPIGVGADVNAELVYWARYLDWVFTTPLLLIGLMTVGLKALSTTGEVVRERAALVGGVIGADVLMILTGLFGALSLNDNHKYVWFAISCGFFLAVLVLIWGPIRAAAAEQGAGVAALYGKLLGILTVLWFIYPVLWILGTEGTGTISLNTEVIVFTIIDLAAKVGFGILLVVGVKKLDSAGAGSSAPAAATN
>ENA|CAIWGX010000124|CAIWGX010000124.1_1
MLQLSNNQWSSLYNIFSFGLISMIACTVFTLVSQSRVAAKYRNALVMSSMVTFIAGYHYFRIFNSFNDSSMKGAVTIGTQQGAFNEAYRYVDWILTVPLLLVEVIAVLALAKEASKSLIFRLVPASAAMIILGYPGEISSNNGTKVLWGILSTIPFLYILYVLFVELGKSLERQPAGVAATVGRLRLLLIATWGVYPISYLIPVLVKNPSMSQIANLFTDRQIGYTIADVLAKCVFGLTIYKIARMKSIAEGMKDDH
>ENA|CAIWHA010000164|CAIWHA010000164.1_11
MNINKLWQKVNSFLTPLGVFALSSPNAHASSSLLKQDDFVGISFWIISMALVASTAFFFLERDRVVAKWRTSLTVSGLVTLVAAVHYFYMRDVWVTTGSTPTVFRYIDWFITVPLLMIEFYLILSAIAKVPVGVFWRLIIGTLIMLIGGYLGEAKYMQAFLAFVLGMVGWAYILYEIFLGEASKINAQNAPHSVQSAFKVMRLIVTFGWAIYPLGYYFGYLTGEDVASSANSLNIIYNLADVLNKIAFGLIIWGVAVKESEGSHSKV
>ENA|CAIWHF010000015|CAIWHF010000015.1_5
MEHLQIASDNYVAFTFFIGTMAMMAASVFFFFELNNTAKAWRTSILVSGLITFIAAVHYYYMRGYNLETGDSPTFFRYVDWILTVPLMCVEFYLITKKAGAKVALLWKLIFASLVMLVTGYFGETIDRDNSVLWGVISGAAYFYIAYLVWFGEVAKLSQSAGPNVAKATRILAWFVLVGWAIYPLGYILGTPGGLFGMKLVADPAAASHAMDIVYNIADAINKIGFGLVIYALSRNEE
>ENA|CAIWHJ010000088|CAIWHJ010000088.1_38
MQLTSSQWSTLYNMFSFGLIAMLACTVYTLVSQSRVLPKYRNALVLSSMVTFIAGYHYFRIFNSFIDSSDAGMVKVGNAQGSFNEAYRYVDWVLTVPLLLVEVVAVLALAKAAASSLIGRLVPAATAMIALGYPGEIATDNGSKILWGVLSTIPFLYILYVLFVELGKSLERQPEGVAATVGRLRLLLIATWGVYPISYLFPLLGIEGTDAFMYRQIGYTVADVLAKCVFGLTIYKIARMKSAAEGMKDDH
>ENA|CAIWHM010000073|CAIWHM010000073.1_1
MITLKNALIRCKSALGLITLGLIASPAYAETLVLKSTDFVGISFWLISMALVASTAFFFLERDRVSAKWKTSLTVSGLVTLIAAVHYFYMRDVWVATGTSPTVFRYIDWLITVPLLMIEFYLILSAIAKVPTGVFWRLMIGTLVMLIGGYLGEAGYMAVWPAFIIGMIGWIYILWEIFAGEASKINAQQAPANVQSAFNLMRWIVTIGWAIYPIGYFFGYLTGASPESSANALNIIYNLADVLNKIAFGVIIWSVAVSESEKKS
>ENA|CAIWHQ010000054|CAIWHQ010000054.1_2
MTKFRLKWLSLGVSLAFLPALAHAATENLDPNDYVGISFWLISMALVASTAFFFLETQRVAGKWKTSLTVSGLVTLVAAVHYFYMRDIWVATGETPTVYRYIDWLITVPLLMIEFYLILAAITKVPAGVFWRLLVGTFVMLVGGYVGEAGYVGVWPAFIVGMIGWAYILYEVFLGQASKINANEAPESVQSAFKLMRLIVTFGWAIYPIGYFVGYLMGQDPSNSSAALNLIYNLADVVNKIAFGVIIWTVATSETDRAYVK
>ENA|CAIWHU010000063|CAIWHU010000063.1_5
MEHLKIASDNYVAFTFFIGTMAMMAASVFFFFELSNTSQKWRTSVLVSGLITFIAAVHYYYMRGYNLETGDSPTFFRYVDWILTVPLMCVEFYLITRKAGAKIGLLWKLIFASLVMLVTGYIGETIDRTNSVLWGVISGAAYFYIAYLIWFGEVANLSQTAGPQVAKATRTLAWFVLVGWAIYPLGYILGTPGGLFGITLVSDPAAASHAMDIVYNIADAINKIGFGLVIYALSRNED
>ENA|CAIWID010000138|CAIWID010000138.1_1
MLKLDSNQWNLVYNVFSFGLVSMLACTIYTLVSQQRVLPKYRNALVMSSMVTFIAGYHYMRIFNSFNESSADMTVNVSGAQGSFNEAYRYVDWLLTVPLLLVEVIAVLALAKEVSRSLIMRLVPASAAMIALGYPGEISNDQNTQVLYGVLSTIPFLYILYVLFVELGKSLDRQPEGVAATVGRLRLLLIATWGVYPISYILGMGGDATAQQFVGVQVGYTVADVLAKCVFGLTILKIARMKSMAEGMKDDH
>ENA|CAIWIF010000005|CAIWIF010000005.1_25
MNYSFLLEIKPIAADNYVAFTFFIGCMAMLAASVFFFFEVGATSKEWRTSVLVSGLITFIAAVHYYYMRDYNLATNESPTFFRYVDWLLTVPLMCVEFYLITKKVGAKISLLTKLIAASLIMLVTGYIGEAIHGKDMQSWIWGLISGLAYFYIVYLIWFGEVAKLAQSAGPAVNRANKTLAWFVLVGWAIYPLGYIAGTEGGLFGMKILSGLSMDVIYNIGDAINKIGFGLVIYSLSRSAN
>ENA|CAIWIJ010000568|CAIWIJ010000568.1_2
MEGVTMYLFWLCSVAMAAGMFYFWLQRKTVPVQYQTAVTVAGIICGVAAFHYWRMSNIYLEGVASLFNEDGSRIPGATIKQFPTAYRYIDWLITVPLLVMEFPLLLNLGKAGRELFKSLLFWSLVMLITAWVAEESVTGSQQWWTWYVVSCGAWLYIVYTLFTTVTEAMKTAPESIQESLKTMRLFVLVGWVIYPIGFLMALNGGNGESWREILYNVADVINKVFFGLVCYQGVKALGQKA
>ENA|CAIWIM010000071|CAIWIM010000071.1_5
MSPEQGYQLVYNFMSLAIASMGASFFFFVSARGALKEGNRMAVTLSATVVLIAFYHYVRIFDSWVATAGGSLGEFNEAYRYVDWLLTVPLLVAELILVLRLDKKVESNLIQRNVLYAFLMIATGYIGEMDNQTSVVLDSSRTIWG
>ENA|CAIWIM010000198|CAIWIM010000198.1_2
RLDKKVESNLIQRNVLYAFLMIATGYIGEMDNQTSVVLDSSRTIWGAISTIFFVLILRDLFGGIDASFKKQSKEIQGIFKVLRVVLLATWGVYPIAYLLPTIAGNIGLSAGDGLVLKQVGYTIADILAKPGYGLLIWKIATLKNTGR
>ENA|CAIWIV010000173|CAIWIV010000173.1_6
MEILNILLNGSLAAGDYIGFTFFTGYMSMLAASIFFIVERGTVNDKWKTSLLISALITFIAAVHYFYMRGVWLETHESPTQFRYIDWTLTVPLMCIEYYLILKPAGAKSGMLSRLIFGSVVMLVAGYIGEAVVPAQNVMWGIISTLGWALIIYEIYMGEASKLAAASTNENVKSGYNVMRWFTLVGWAIYPIGYMMLPGNLLSGFAGNIDLAYNIADAVNKIGFGLVVYSIAKGATASEK
>ENA|CAIWJI010000082|CAIWJI010000082.1_3
MLQLSNGQWSSLYNIFSFGLISMLATTIFTLVSQSRVLPKYRTALVMSSMVTFIAGYHYFRIFNSFTDSSMKNAVSVGTAQGSFNEAYRYIDWILTVPLLLVEVIAVLALAKSAANSLIMRLVPASAAMIILGYPGEISSNTGTKVLFGILSTIPFLYILQVLFVELTKSLDHQPEGVAATVSRLRLLLIGTWGVYPISYLLPILIKHPSAAQAADLFTGRQVGYTIADVLAKCVFGLTILKIARMKSAAEGMADTH
>ENA|CAIWJR010000124|CAIWJR010000124.1_1
VAERWRTSMLVSGLITFIAAVHYYYMRGFFMEHQTSPTFFRYVDWLLTVPLMCVEFYLITKKAGAKSGLLWKLIFASVVMLVTGYFGEAVWRDNSVLWGVLSGAAYFYIAYLVWFGEVATLANTAGPAVAKATKTLAWFVLVGWAIYPLGYILGTPGGLFGITFSADTRVMDVVYNIGDAVNKIGFGLVIYALTQADKD
>ENA|CAIWJT010000184|CAIWJT010000184.1_31
MDHLTLMSVAIAKTDYVSFTFFVGTMAMMAAAVFFFMEVGNTSPEWRTSVLVSGLITFIAAVHYYYMRGYYAETHDSPTFFRYVDWLLTVPLMCVEFYLITKKAGGTASILWKMILGSVVMLVTGYMGEAGLGNPTVWGTVSAIAYFYIVYEVWMGDVKKLATNAGSAVASANAALGWFVLVGWAIYPLGYLIGTADGQWYASFKNIGLDMNVIYNIGDAVNKIGFGLVIYSLSRKSA
>ENA|CAIWJY010000102|CAIWJY010000102.1_6
CFETCKWIVTIGWAVYPLGYLFGYMSGTADEGTLNLFYNLADFVNKIIFGVVIYTTAISLTPTNR
>ENA|CAIWJY010000135|CAIWJY010000135.1_1
MKTGAILQSSDLTGITFWLISMALLAATTFFFLERNSVKASWRISMTLSGLVTGIAFVHNIYVRDIWVTTGTAPTVLRYIDWFLTAPLLMIQFYFILSAVKRVSGGIFWRLFVGILIMLIGGYLGEAGYININAGFIIYMAGWIFVLYEIFAGEAGKEANRLSGVTKNCFETCKWIVTIGWAVYPLGYLFGYMSGTADEGTLNLFYNLADFVNK
>ENA|CAIWKS010000143|CAIWKS010000143.1_3
MSSVNDWLALGTVGMTAGSVILALIGVTMRKEDRHHVYLAMAITLIAATAYYAMLNNVGDIMVGGVTVQLARYVDWVVTTPLLLISLISIALPSGKSKNKMSLIWAVVGLDVYMIITGVIASLVNNDTRWYWYAFSCVALLGVVYMLYGTIMNESKKVAGKKISQLYTYVALYLSVLWAAYPVVWYLSGVGVNKISFASENYAYAVLDLLAKVGFGIVVLVSVSRLAASAKPKAGESTVEAASK
>ENA|CAIWLB010000232|CAIWLB010000232.1_2
MLQLSNGQWSSLYNIFSFGLISMLATTVFTLISQSRVLPKYRAALVMSSMVTFIAGYHYFRIFNSFSESSMKNAVSVGTAQGSFNEAYRYIDWILTVPLLLVEVIAVLALAKEASKSLITRLVPASAAMIILGYPGEISNSNGTKVLFGVLSTLPFLYILQVLFVELTKSLDRQPEGVAATVKRLRLLLVGTWGVYPISYLLPILIKHPSASQAAGLFTGRQIGYTIADVLAKCLFGLTIFKIARMKSVAEGMADSH
>ENA|CAIWLJ010000165|CAIWLJ010000165.1_6
MVNLTSNQWNLVYNIFSFGLVSMLACTVYTLVSQSRVLPKYRNALVMSSMVTFIAGYHYWRIFNSFSEASTGMAVKVSGDQGAFNEAYRYVDWLLTVPLLLVEVIAVLALAKEVSRSLITRLVPAAAAMIALGYPGEISNDQNTQVLYGVLSTLPFLYILYVLFVELGKSLDRQPEGVAATIGRLRLLLIATWGVYPVSYILGMGEGMASAQQFVGVQVGYTIADILAKCVFGLTILKIARMKSHAEGMKDDH
>ENA|CAIWLZ010000490|CAIWLZ010000490.1_3
MGEVTLTGNEYLLVYNVFSLVVASMFGAFIYFAFNVTQVSKKYRSAVVVSAVVVAVAGYHYFRIFTGWADGEFNEGYRYADWLLTVPLLLIELLIVLGITSEKRRPLAIKLVIAAIAMIALGYPGEVSTSDSTKWIFWVLAMIPFVYILVTVAGEMKASATRESARVAKGIRLAAILLLVAWLVYPIAYLFPILFGESSGMAETVRQVGYSVADLLAKPVYGLAILAVAKLRTAEEEPANS
>ENA|CAIWMK010000150|CAIWMK010000150.1_1
KLDSNQWNLVYNVFSFGLVSMLACTIYTLVSQQRVAAKYRNALVMSSMVTFIAGYHYMRIFNSFNESSADMTVNVSGAQGSFNEAYRYVDWLLTVPLLLVEVIAVLALAKEVSRSLIMRLVPASAAMIALGYPGEISNDQNTQVLYGVLSTLPFLYILYVLFVELGKSLDRQPAGVAETVGRLRLLLIATWGVYPISYILGMGGDATSQQFVGVQVGYTVADVLAKCVFGLTILKIARMKSIAEGMKEDH
>ENA|CAIWML010000181|CAIWML010000181.1_4
MMNRIWSKTAAMATSGAMVALTSTHALASSSATLKPNDFVGISFWLISMALIASTAFFFLERDRVSAKWKTSLTVSGLVTMVAAVHYFYMREVWVATGETPTVFRYIDWLITVPLLMIEFYLILSAITKVPVGVFWRLMVGTLVMLVGGYLGEAGYMAVWPAFIIGMAGWAYILYEIFMGEAGKINAEQAPPAVQSAFNTMRWIVTIGWAIYPIGYFFGYLTGSSPAASANALNIIYNLADVLNKIAFGLIIWTVAVSASDNQTKA
>ENA|CAIWNK010000047|CAIWNK010000047.1_5
MEHLQIASDNYVAFTFFIGTMAMMAASVFFFFELNNTAKAWRTSILVSGLITFIAAVHYYYMRGYNLETGDSPTFFRYVDWILTVPLMCVEFYLITKKAGAKVALLWKLIFASLVMLVTGYFGETIDRDNSVLWGVISGAAYFYIAYLVWFGEVAKLSQSAGPNVAKATRILAWFVLVGWAIYPLGYILGTPGGLFGMKLVADPAAASHAMDIVYNIADAINKIGFGLVIYALSRNEE
>ENA|CAIWNX010000234|CAIWNX010000234.1_16
MNIKLLEATDVASGTFSLLLLTTLAATVLLLMGTAWVSRKWKLPLAMAAMVMLVSAAHYFEASQVWQASNQMPVIYRYVAWFITMPLQVMVMYFFVNAMAPLSTWLFWRLMVASVVMVLARYLGEANLMYPTLGFLIGLACWLYVLGEVFFGRMAEVSARSSNFSVHRGYFWMRLIISIGWAVYPLCYFIVGFAGGVSPGKLSVVYNLSDLVNQVAFCLTVLSASIRDSGNTR
>ENA|CAIWPK010000001|CAIWPK010000001.1_10
MEHLKIASDNYVAFTFFIGTMAMMAASVFFFFELNNTPQKWRTSVLVSGLITFIAAVHYYYMRGYNLETGDSPTFFRYVDWILTVPLMCVEFYLITKKAGAKIGLLWKLIFASLVMLVTGYFGETIDRGNSVMWGVLSGAAYFYIAYLVWFGEVAQLAQSAGAQVAKATKILAWFVLVGWAIYPLGYILGTPGGLFGIKLVSDPEAAVKAMDIVYNIADAINKIGFGLVIYALSRKED
>ENA|CAIWQE010000369|CAIWQE010000369.1_1
MNQTLLNVQVIASDNYVAFTFFIGCMAMMAASVFFFFEIQNTSAKWRTSVLVSGLITFIAAVHYYYMRGYNLETGESPTFFRYVDWTLTVPLMCVEFYLITKKAGAKSGLLWKLIFASLVMLVTGYLGETVDRNKSVLWGVISGLAYFYIAYLVWFGEVSKLAKDAGDAVAKATKTLAWFVLVGWAIYPLGYILGTPGGLFGLQLVSDPAASSHAMDIVYNIGDAVNKIGFGLVIYALSRKEAA
>ENA|CAIWQV010000130|CAIWQV010000130.1_15
MFQGFFKSVKNKCLLGLSLLGASTSVFATTGQVLQSSDFVGITFWLISMALVASTAFFFLERDRVVGKWKTSLTVSGLVTLVAAVHYFYMRDVWVATGSTPTVYRYIDWLITVPLLMIEFYLILSAITKVSTGVFWRLVIGTLVMLVGGYVGEAGYADVMTSFIVGMLGWFYILYEIFAGEASKISANKAPKTVQKAFNTMRLIVTFGWAIYPLGYYFGYLTGSDPASSMASLNIIYNLADVLNKIAFGVIIWSVAVSESK
>ENA|CAIWQV010000130|CAIWQV010000130.1_16
MSIDEFNLVYNAISFAIAAFGASTVFFLLQRSQVSPAYKTALTLSGLVCLITTYHYLRIFESFNSAYVLKDGLVIQSGMQFNNAYRYVDWLLTVPLLLLEFVLVLRLPHTETYKKGLGLTLASAIMVLLGYPGETLAIGFAKVIWWVLAMLPFSYILYEMIKGVGLSIKTQPLAVQPLFKRTRLLIILSWSFYPLVYILPLFGLSAFVSVQVGFTFVDIVAKSVFGILIYIIAQRKSEIGA
>ENA|CAIWRM010000013|CAIWRM010000013.1_4
MANMTEGLSLLSGITAYMFILGFAGMAAGTLYFLLVRSDLSAKVRSVAIYAAVITFVASIMYYIMATNIWNGQGIESTVVIRYVDWIITTPLLLLEFAIIAALAGKIKKGLVGRLIIADIIMIVAGFLGETMGRPGDPAVYVWMIISVLAWIWIIIEVLGVKSTDKGFAGHAVRTMKYFVVIGWSIYPLGTAIQQFMSLGAEPESLSLATAAAIAAIVYIVADLVNKVVFGIVAVRAAKNVS
>ENA|CAIWRX010000552|CAIWRX010000552.1_3
MPIYKGFKAMFESILMLAVKMPDLSNFQFSIVDNVFSMTVATMGAAAIFLFLSRSSVDEAYRPALMISGLVVTIACYHYFMIRHSWQDAYKLSGDNYTGSGAAFNDFYRYADWILTVPLLMVELVAVLRLEASKARSLLTRLVIAAALMIALGYPGEVISTPDRWTERVIWGALSSVPFFYILYVLWTELTASLATQPAAARKLIEIARLVILITWAVYPIAYAFGGFESALTAKASGTGDATGVVGLQVGYAFADMTAKAGFGLLIYFIARAKSSSHGNAAYQPA
>ENA|CAIWSD010000001|CAIWSD010000001.1_1
ACTVFTLVSQSRVAAKYRNALVMSSMVTFIAGYHYFRIFNSFNDSSMKGAVTIGTQQGAFNEAYRYVDWILTVPLLLVEVIAVLALAKEASKSLIFRLVPASAAMIILGYPGEISSNNGTKVLWGILSTIPFLYILYVLFVELGKSLERQPAGVAATVGRLRLLLIATWGVYPISYLIPVLVKNPSMSQIANLFTDRQIGYTIADVLAKCVFGLTIYKIARMKSIAEGMKDDH
>ENA|CAIWSL010000073|CAIWSL010000073.1_5
MQITSAVTNWLWVGFFGMLVGTALIYLIGSKLKQSQKYHVYLAMIITSIATIAYYAMANNQGIFIVNGKEVFAARYIDWVLTTPLLLLSLLLIAFPAGKDAAKLREKVGLFATVIFADIVMIVTGLFANLSSNTNNQRFWFVLSCIAFLVVIWQMYGPVREQAKNLGAGANKFFTNMLTYLLVLWFIYPIVWLLGTSGYDKISLGA
>ENA|CAIWSQ010000143|CAIWSQ010000143.1_7
MDQIGVLSYALTGYQFSAVYNMLSLGIASMLFTSIFLWIARDRVLPKYRLAVMVSATVTSIAAYHYFRMFDSFSHAYGMNADSLAAGDAAKAMGADTVTGALAFGAAHYNVGYRYIDWLLTVPLLLVELVAVLGLVKAVQSSLLKRLVPAAALMIILGYPGDIHSHLFGLDNSVWGLLSTIPFLYIMYVLWFEITKSLSSQT
>ENA|CAIWSR010000146|CAIWSR010000146.1_1
TLLNVQVIASDNYVAFTFFIGCMAMMAASVFFFFEIQNTSAKWRTSVLVSGLITFIAAVHYYYMRGYNLETGESPTFFRYVDWTLTVPLMCVEFYLITKKAGAKSGLLWKLIFASLVMLVTGYLGETVDRNKSVLWGVISGLAYFYIAYLVWFGEVSKLAKDAGDAVAKATKTLAWFVLVGWAIYPLGYILGTPGGLFGLQLVSDPAAASHAMDIVYNIGDAVNKIGFGLVIYALSRKEAA
>ENA|CAIWSS010000003|CAIWSS010000003.1_4
MLKLDSNQWNLVYNVFSFGLISMLACTIYTLVSQQRVLAKYRNALVMSSMVTFIAGYHYLRIFNSFNESSTDMSVNVSGAQGSFNEAYRYVDWLLTVPLLLVEVIAVLALAKEVSRSLIMRLVPASAAMIALGYPGEVSADKGTAILYGVLSTIPFLYILYVLFVELGKSLDRQPEGVAATVGRLRLLLIATWGVYPISYILGMNPATDMGVAAQQFVGVQVGYTIADILAKCVFGLTILKIARMKSIAEGMKEDH
>ENA|CAIWTD010000097|CAIWTD010000097.1_4
AKWKTSLTVSGLVTMVAAVLYFYMREFLVATGETPTVFRYIDWLITVPLLMIEFYLILSAITKVPVGVFWRLMVGTLVMLVGGYVGEAGYMSVWPAFIIGMAGWAYILYEIFMGEAGKINAEQAPPAVQSAFNTMRWIVTIGWAIYPIGYFFGYLTGSSPAASANALNIIYNLADVLNKIAFGLIIWTVAVSASDNQTKA
>ENA|CAIWTF010000176|CAIWTF010000176.1_5
MIHPIWPQATALATTGAMMAVFSTQAVAASSDTLQPDDFVGISFWLISMALVASTVFFFLERDRVSAKWKTSLTVSGLVTLVAAVHYFYMRDVWVSTGDTPTVFRYIDWLITVPLLMIEFFLILSAVTKVPASVFWRLMVGTLVMLVGGYLGEAGYMAVLPAFVIGMVGWAYILYEIFMGQASKINAEKAPQSVQSAFKTMRLIVTFGWAIYPLGYFFGYLTGSSPTESVNALNIIYNLADVLNKIAFGLIIWNVAVQETESQAKK
>ENA|CAIWTN010000164|CAIWTN010000164.1_9
MRKYSLMALSAITAVMSSPALAEGGKNLEQGDFVGISFWFISMALVAATAFFFLETQRVSGKWKTSLTVSGLVTLVAATHYFYMRDVWVATRNTPTVYRYIDWLITVPLLITEFYLILRAVGKASAGIFWRLIAGTTLMLIFGYVGEAGYLSVWPAFICSMLAWFFVIYEIYLGEAGKMGTTQAPAAVQSAYKVMRAIVVFGWAVYPIGYFLGYLTGGNPADSMGTLNIVYNFADLVNKIGFGVIIWNVAVSATESHT
>ENA|CAIWTS010000063|CAIWTS010000063.1_2
MDLTQHLAVYNMLSLGIASMLFTSIFLWIGRERVLPKYRLAVMVSATVTSIAAYHYFRMFDSFNHAYPVGGNVDAGFAGYNVGYRYVDWFLTVPLLLVELVAVLGLARAIQSSLLKRLVPAAALMIALGYPGDMHTQLFGLSNGTWGALSTIPFLYIMYVLFVEISKSLATQSAKVQGLLKGARLLLIATWGVYPITFILAMNNTGSPSFPDVVAREIGYSIADILAKCVFGLIIFTVARIKSAEESKEFAAAEHRD
>ENA|CAIWUH010000044|CAIWUH010000044.1_6
MLQLSNGQWSSLYNVFSFGLISMLACTVYTLVCQSRVLPKYRAALVMSSMVTFIAGYHYFRIFNSFNDASKANAVAVGTQQGSFNEAYRYVDWILTVPLLLVEVIAVLGLAKEASKSLIGRLVPASAAMIILGYPGEISSHNGTKVVFGILSTIPFLYILYVLFVELTKSLDRQPEGVAATVSRLRLLLIATWGVYPISYLIPILVKNPSMNQMAYLFTDRQIGYTIADVLAKCVFGLTIFKIARMKSVAEGMADSH
>ENA|CAIWUK010000136|CAIWUK010000136.1_5
MALVASTAFFFLERDRVVAKWRTSLTVSGLVTLVAAVHYFYMRDVWVTTGSTPTVFRYIDWFITVPLLMIEFYLILSAIAKVPVGVFWRLIIGTLIMLIGGYLGEAKYMQAMSAFVLGMVGWAYILYEIFLGEASKINAQNAPHSVQSAFKVMRLIVTFGWAIYPLGYYFGYLTGQDVANSANSLNIIYNLADVLNKIAFGLIIWGVAVKESESLHKT
>ENA|CAIWUS010000161|CAIWUS010000161.1_1
GILSTIPFLYILYVLFVELGKSLDRQPEGVAATVGRLRLLLIATWGVYPISYLIPILVKNPSANQMASLFTDRQIGYTVADVLAKCVFGLTIYKIARMKSAAEGMADSH
>ENA|CAIWVH010000064|CAIWVH010000064.1_7
MSVTLDNNQWNIVYNIFSFGLISMLACTVYTLVSQSRVLPKYRNALVMSSMVTFIAGYHYFRIFNSFAEASKDHAVMLGGDQGAFNEAYRYVDWLLTVPLLLVEVIAVLALAKEVSRSLITRLVPAAAAMIALGYPGQISTVKNTQILYGVLSTIPFLYILYVLFVELGKSLDRQPAGVGETIGRLRLLLVATWGVYPISYILGMNGAPTAGSFVGVQVGYTIADILAKCVFGLTILKIARMKSHAEGMPADH
>ENA|CAIWVQ010000415|CAIWVQ010000415.1_1
AGESSVLHSDDFVGISFWLISMALIASTVFFFLERDRVSTKWKTSLTVSGLVTLVAAVHYFYMRDVWVTTGSTPTVFRYIDWLITVPLLMVEFYLILSAVTKVSSGIFWRLMIGTLVMLVGGYVGEAGYMQAMPAFIIGMAGWAFILYEIFMGEASKVNANSAPASVQAGFKLMRWIVTVGWAVYPLGYFLGYLNGGNPADTANALNITYNFADVLNKIAFGLIIWSVAVSESEKH
>ENA|CAIWVR010000214|CAIWVR010000214.1_7
MMNRIWSKTAAMATSGAMVALTSTHALASSSATLKPNDFVGISFWLISMALIASTAFFFLERDRVSAKWKTSLTVSGLVTMVAAVHYFYMREVWVATGETPTVFRYIDWLITVPLLMIEFYLILSAITKVPVGVFWRLMVGTLVMLVGGYVGEAGYMSVWPAFIIGMAGWAYILYEIFMGEAGKINAEQAPPAVQSAFNTMRWIVTIGWAIYPIGYFFGYLTGSSPAASANALNIIYNLADVLNKIAFGLIIWTVAVSASDNQTKA
>ENA|CAIWVS010000152|CAIWVS010000152.1_2
MDHLSLMSVLPIGKSDYVSFTFFVGTMAMMAAAVFFFMEVGNTSKEWRTSVLVSGLITFIAAVHYYYMRDYFASQMAAQAADIASGKITLKAAQLAASPTFFRYVDWLLTVPLMCVEFYLITKKAGGKSSLLWKMIFASVVMLVTGYMGEANLGNPTLWGTVSALAYFYIVYEVWMGDVKKLATSAGSAVASANTALGWFVLVGWAIYPLGYLIGTANGQWYASFANMGLDMNIIYNIGDAVNKIGFGLVIYSLSRKEA
>ENA|CAIWWH010000083|CAIWWH010000083.1_9
MLQLSNGQWSSLYNIFSFGLISMLATTIFTLVSQSRVLPKYRTALVMSSMVTFIAGYHYFRIFNSFTDSSMKNAVSVGTAQGSFNEAYRYIDWILTVPLLLVEVIAVLALAKSAANSLIMRLVPASAAMIILGYPGEISTNTGTKVLFGILSTIPFLYILQVLFVELTKSLDHQPEGVAATVSRLRLLLIGTWGVYPISYLLPILIKHPSAAQAADLFTGRQVGYTIADVLAKCVFGLTILKIARMKSAAEGMADTH
>ENA|CAIWWV010000143|CAIWWV010000143.1_2
MLKLDSNQWNLVYNVFSFGLVSMLACTIYTLVSQQRVAAKYRNALVMSSMVTFIAGYHYMRIFNSFNESSADMTVNVSGAQGSFNEAYRYVDWLLTVPLLLVEVIAVLALAKEVSRSLIMRLVPASAAMIALGYPGEISNDQNTQVLYGVLSTLPFLYILYVLFVELGKSLDRQPAGVAETVGRLRLLLIATWGVYPISYILGMGGDATSQQFVGVQVGYTVADVLAKCVFGLTILKIARMKSIAEGMKEDH
>ENA|CAIWXN010000335|CAIWXN010000335.1_6
TVFRYIDWLITVPLLMIEFYLILSAITKVPVGVFWRLMVGTMVMLVGGYLGEAGYMAVWPAFIIGMAGWAYILYEIFMGEAGKINSEQAPPAVQSAFNTMRWIVTIGWAIYPIGYFFGYLTGSSPAASANALNIIYNLADVLNKIAFGLIIWTVAVSASDNQTKA
>ENA|CAIWXY010000165|CAIWXY010000165.1_2
MLQLSNGQWSSLYNVFSFGLISMLACTIYTLVCQSRVLPKYRSALVMSSMVTFIAGYHYFRIFNSFNDASHANAVAVGTQQGAFNEAYRYVDWILTVPLLLVEVIAVLGLAKEASKSLIGRLVPASAAMIILGYPGEISSNNGTKVLFGILSTLPFLYILYVLFVELTKSLDRQPEGVAATVSRLRLLLIATWGVYPISYLIPILVKNPSMHQMAYLFTDRQIGYTIADVLAKCVFGLTIFKIARMKSAAEGLVETH
>ENA|CAIWYF010000060|CAIWYF010000060.1_27
MALVASTAFFFLERDRVVAKWRTSLTVSGLVTLVAAVHYFYMRDVWVTTGSTPTVFRYIDWFITVPLLMIEFYLILSAIAKVPVGVFWRLIIGTLIMLIGGYLGEAKYMQAMSAFVLGMVGWAYILYEIFLGEASKINAQNAPHSVQSAFKVMRLIVTFGWAIYPLGYYFGYLTGQDVANSANSLNIIYNLADVLNKIAFGLIIWGVAVKESESLHKT
>ENA|CAIWYH010000021|CAIWYH010000021.1_1
MLQLSNNQWSSLYNIFSFGLISMIACTVFTLVSQSRVAAKYRNALVMSSMVTFIAGYHYFRIFNSFNDSSMKGAVTIGTQQGAFNEAYRYVDWILTVPLLLVEVIAVLALAKEASKSLIFRLVPASAAMIILGYPGEISSNNGTKVLWGILSTIPFLYILYVLFVELGKSLERQPAGVAATVGRLRLLLIATWGVYPISYLIPVLVKNPSMSQIANLFTDRQIGYTIADVLAKCVFGLTIYKIARMKSIAEGMKDDH
>ENA|CAIWYJ010000020|CAIWYJ010000020.1_4
MLQLSSGQWSSLYNIFSFGLISMLATTIFTLISQARVLPKYRIALVMSSMVTFIAAYHYFRIFNSFNESSMKNAVTVGTSQGAFNEAYRYIDWILTVPLLLVEVIAVLALAKDASKSLITRLVPASAAMIILGYPGEISSSNGTKVLFGVLSTLPFLYILYVLFVELTKSLDRQPEGVAATVSRLRLLLVGTWGVYPISYLLPILIKHPSASQAAGLFTGRQIGYTIADVLAKCVFGLTILKIARMKSAAEGMADTH
>ENA|CAIWZA010000168|CAIWZA010000168.1_9
MLHQLLAITSIAKTNYVAFTFFVGCMAMLAASVFFFFEVSNTDKKWRTSILISGLITFIAAVHYYYMRDYFLATNESPTFFRYVDWILTVPLMCVEFYLITKKSGAKIGLLWKLVVASVFMLVTGYIGEAIYGQETQSWVWGFISSIGYFYIVYLIWFGEVAQLAKAAGGAVAKANKTLAWFVLVGWAIYPIGYIAGTQGGLFGANLLHGLSLDLVYNIGDAVNKIGFGLVIYTLVQNEKSAIPA
>ENA|CAIWZS010000275|CAIWZS010000275.1_4
MLGGFLLGAMPDLTIFQYNAVDNIFSMTVATMGAAALFLFMSRSQVDPEYRPALMVSGLVVSIACYHYFMIRHSWNDAYSLADGGAKYVGTGAAFNDFYRYADWILTVPLLMVELVSVLRLPSAKATSLLTRLVIAAAAMIALGYPGEVIADPSRWTERVIWGGLSSIPFFYILYVLWVELTNSLDSQPPAARKLIEICRLVLLITWAVYPIAYAMGGTPDALAAKQGGTTGAGGIVGLQIGYAIADMTAKAGFGVLIYFIARAKSRRTADGHSEAAYAAG
>ENA|CAIXAG010000083|CAIXAG010000083.1_6
MLQLSNNQWSSLYNIFSFGLISMIACTVFTLVSQSRVAAKYRNALVMSSMVTFIAGYHYFRIFNSFNDSSMKGAVTIGTQQGAFNEAYRYVDWILTVPLLLVEVIAVLALAKEASKSLIFRLVPASAAMIILGYPGEISSNNGTKVLWGILSTIPFLYILYVLFVELGKSLERQPAGVAATVGRLRLLLIATWGVYPISYLIPVLVKNPSMSQIANLFTDRQIGYTIADVLAKCVFGLTIYKIARMKSIAEGMKDDH
>ENA|CAIXAI010000010|CAIXAI010000010.1_6
MALVASTAFFFLERDRVVAKWRTSLTVSGLVTLVAAVHYFYMRDVWVTTGSTPT
>ENA|CAIXAK010000022|CAIXAK010000022.1_1
MLQLSNNQWSSLYNIFSFGLISMIACTVFTLVSQSRVAAKYRNALVMSSMVTFIAGYHYFRIFNSFNDSSMKGAVTIGTQQGAFNEAYRYVDWILTVPLLLVEVIAVLALAKEASKSLIFRLVPASAAMIILGYPGEISSNNGTKVLWGILSTIPFLYILYVLFVELGKSLERQPAGVAATVGRLRLLLIATWGVYPISYLIPVLVKNPSMSQIANLFTDRQIGYTIADVLAKCVFGLTIYKIARMKSIAEGMKDDH
>ENA|CAIXAP010000477|CAIXAP010000477.1_12
MTAKPGEWASFALAAMIATVVFTLAVQGRVLPRYRQALVVSAIVCLIAAYHYFRIFNSFTGAFVADGEGTMATAANAMTYVFVNGEGFNEGYRYVDWLLTVPLLLFETIAVLALAPKIRKSLLLKLIPASALMIILGYPGELATDTASKAIWGALSTIPFLFILYVLWVQLGRSMKTQPEQVRKDLNGLRLLLLATWGFYPISYMFPMFGFDGADAFVSRQVGYSIADVLAKCLFGLLIYKIAREKSFADDPDFAVQEIKAAPSSTSS
>ENA|CAIXAS010000044|CAIXAS010000044.1_4
MEPLQAYQLVYNLMSLSIAAMGSSFFFFVSARGALKPENRMAVTLSATVVLIALYHYVRIFDSWVSTAGGSLGTFNEAYRYVDWVLTVPLLVAELVLVLRLDSKLESKLIQRNVVYAFLMIVTGYIGEMDAQTTVVLTSARTIWGLISSVFFVLILRDLFGGIAVSIKKQSKEIQGIFRILRVVLLATWGVYPIAYLLPTISTSIGLTAADGMVLKQVGYTIADILAKPGYGLLIWKIATLKDKGR
>ENA|CAIXBJ010000115|CAIXBJ010000115.1_3
MLQLSNNQWSSLYNIFSFGLISMIACTVFTLVSQSRVAAKYRNALVMSSMVTFIAGYHYFRIFNSFNDSSMKGAVTIGTQQGAFNEAYRYVDWILTVPLLLVEVIAVLALAKEASKSLIFRLVPASAAMIILGYPGEISSNNGTKVLWGILSTIPFLYILYVLFVELGKSLERQPAGVAATVGRLRLLLIATWGVYPISYLIPVLVKNPSMSQIANLFTDRQIGYTIADVLAKCVFGLTIYKIARMKSIAEGMKDDH
>ENA|CAIXCH010000114|CAIXCH010000114.1_3
MQLDSNQWNLVYNVFSFGLVSMLACTIYTLVSQQRVLPKYRNALVMSSMVTFIAGYHYLRIFDSFKHASANGMVKLDGSQDAFNEAYRYVDWLLTVPLLLVEVIAVLALTREVSRSLIMRLVPASAAMIALGYPGEISNDQNTQVLYGVLSTLPFLYILYVLFVELGKSLDRQPAGVAETVGRLRLLLIATWGVYPIAYIFNIVGDASASSFVTVQVGYTIADVLAKCVFGLTILKIARMKSMAEGMKDDH
>ENA|CAIXCI010000097|CAIXCI010000097.1_8
MFQGFFKSVKNKSLLGLSLLGLSTLAFAEGHSAQVLQSSDFVGITFWLISMALVASTAFFFLERDRVVGKWKTSLTVSGLVTLVAAVHYFYMRDVWIATGSTPTVYRYIDWLITVPLLMIEFYLILSAITKVSTGVFWRLVIGTLVMLVGGYVGEAGYADVMTSFIVGMLGWFYILYEIFAGEASKIAANKAPATVQKAFNTMRLIVTFGWAIYPLGYYFGYLTGSDPASSMASLNIIYNLADVLNKIAFGVIIWSVAVSESK
>ENA|CAIXCI010000097|CAIXCI010000097.1_9
MSIDEFNLVYNAISFAIAAFGASTVFFLLQRSQVSPAYKTALTLSGLVCLITTYHYLRIFESFNSAYVLKDGLVIQSGMQFNNAYRYVDWLLTVPLLLLEFVLVLRLPHTETYKKGLGLTLASAIMVLLGYPGETLTIGFAKIIWWILAMIPFSYILYEMIKGVGASIKTQPLVVQPLFKKTRLLIILSWSFYPLVYILPLFGLSAFVSVQVGFTVVDIVAKSVFGILIYIIAQRKSEIGA
>ENA|CAIXCR010000067|CAIXCR010000067.1_1
MINLTSNQWNLIYNIFSFGLVSMLACTVYTLVSQSRVLPKYRNALVMSSMVTFIAAYHYWRIFNSFSESSTGMAVKVSGDQGAFNEAYRYVDWLLTVPLLLVEVIAVLALAKEVSRSLITRLVPAAAAMIALGYPGEISNDQNTQVLYGVLSTLPFLYILYV
>ENA|CAIXDC010000092|CAIXDC010000092.1_6
MALVASTAFFFLERDRVVAKWRTSLTVSGLVTLVAAVHYFYMRDVWVTTGSTPTVFRYIDWFITVPLLMIEFYLILSAIAKVPVGVFWRLIIGTLIMLIGGYLGEAKYMQAMSAFVLGMVGWAYILYEIFLGEASKINAQNAPHSVQSAFKVMRLIVTFGWAIYPLGYYFGYLTGQDVANSANSLNIIYNLADVLNKIAFGLIIWGVAVKESESLHKT
>ENA|CAIXDE010000226|CAIXDE010000226.1_3
MLQLTSGQWSTLFNMFSFGLISMLACTVYTLVAQNHVLAKYRPALVMSSMVTFIAGYHYWRIFNSFEHSSKENAVTIGTSQGAFNEAYRYVDWILTVPLLLVEVIAVLAIAKEASKSLIRRLVIASAAMIILGYPGEISADTGTKMLYFVLSMIPFLYILYVLFVELSKSLDRQPEGVAKTVSNLRLLLIGTWAVYPISYLIPVFITSPTASEAASLFTYRQVGYTVADVLAKCVFGLTIYKIARMKSIAEGMPADH
>ENA|CAIXDL010000027|CAIXDL010000027.1_6
MELTSTVTNWLWVGFFGMLVGTAMIYLLGSTLKATEKYHVYTAMAITTIAAIAYYAMANNQGIFMIGGKPLFLARYLDWLVTTPLLLISLFFLAYPADKDAVGIRQKLGVIASAVFADIVMIVTGAFANLSGGHDNKVFWYVVSCVAFLVVLGVMYGAVRNSAMSLGRGPAKLYSNLLTYLMVLFFIYPIVWLISTSGVGSINLGTEVAIYAVLDLCAKAVFGILIVLSLKGEKAIDK
>ENA|CAIXDY010000159|CAIXDY010000159.1_1
ASAAMIILGYPGEISSANGTKILYGILSTLPFLYILYVLFVELTKSLDRQPEGVAATIGRLRLLLIATWGVYPISYLIPILVKNPSASQMASLFTDRQIGYTIADVLAKCVFGLTIYKIAKMKSVAEGMKDDH
>ENA|CAIXEQ010000064|CAIXEQ010000064.1_1
RNALVMSSMVTFIAGYHYFRIFNSFNDSSMKGAVTIGTQQGAFNEAYRYVDWILTVPLLLVEVIAVLALAKEASKSLIFRLVPASAAMIILGYPGEISSNNGTKVLWGILSTIPFLYILYVLFVELGKSLERQPAGVAATVGRLRLLLIATWGVYPISYLIPVLVKNPSMSQIANLFTDRQIGYTIADVLAKCVFGLTIYKIARMKSIAEGMKDDH
>ENA|CAIXES010000207|CAIXES010000207.1_5
MLKLDSNQWNLVYNVFSLGLVSMLACTIYTLVSQQRVLAKYRNALVMSSMVTFIAGYHYMRIFNSFNESSADMTVNVSGAQGSFNEAYRYVDWLLTVPLLLVEVIAVLALAKEVSRSLIMRLVPASAAMIALGYPGEISADKNTAILFGVLSTIPFLYILYVLFVELGKSLDRQPEGVAATIGRLRLLLIATWGVYPISYILGMNPATDMDVAAQQFVGVQVGYTIADILAKCVFGLTILKIARMKSIAEGMKEDH
>ENA|CAIXEU010000231|CAIXEU010000231.1_1
TGTGAGAFNEAYRYVDWILTVPLLLVEVIAVLGLAKAASSSLISRLVPASAAMIALGYPGEISSVNNTKVIFGVLSTIPFLYILYVLFVELSKSLDRQPAGVAATVGRLRLLLVATWGVYPISYLLPILDSANSTSAGAFVNRQIGYTIADVLAKCVFGLTILKIAKMKSVAEGMKDAE
>ENA|CAIXEW010000091|CAIXEW010000091.1_5
MEILNILLDGSLAAGDYIGFTFFTGYMSMLAASIFFIVERGTVNDKWKTSLLISALITFIAAVHYFYMRGVWLETHESPTQFRYIDWTLTVPLMCIEYYLILKPAGAKSGMLSRLIFGSVVMLVAGYIGEAVVPAQNVMWGIISTLGWALIIYEIYMGEASKLAAASTNENVKSGYNVMRWFTLVGWAIYPIGYMMLPGNLLSGFAGNIDLAYNIADAVNKIGFGLVVYSIAKGATASEK
>ENA|CAIXEY010000111|CAIXEY010000111.1_3
ELARVLVGHCVRTMGVFTLLTLAAEMTTTMKALNAGLSMEGVTMYLFWLSTVAMGAGMFYFWLQRKTVPTQYQTAVTVAGIICAVAAFHYWRMSNIYLEGVASLFNEDGSRIPGATIKQFPTAYRYIDWLITVPLLVMEFPLLLNLGKAGRELFKSLLFWALVMLVTAWVAEESVTGSQQWWTWYVVSCGAWLYIVYTLFTKVTEAMKTAPESIQESLKTMRLFVLVGWVIYPIGFLMALNGGNGESWREILYNVADVINKVFFGLVCYQGVKALGHNN
>ENA|CAIXFB010000204|CAIXFB010000204.1_4
MGVLELDYSQYQTVYNVLSLALASMLATFIFLLVVQGRVLPRYRQALVVSAMVCLIAAYHYYRIFNSFTGSYVAVDEGTAAAAMDSMTYVLVNGEGFNEGYRYVDWLLTVPLLLFETIAVLALPRAVRKSMLLKLIPASVLMIVLGYPGEIAVDNVTKGVWGALSTIPFLYILYVLFVELSRAAKDQPTQVGKDLNGLRWLLLATWGVYPISYMIPMFGIEGADAFVWRQVGYSVADVLAKCLFGLLIYKIAREKSADDSATFAEEELEAAPSSK
>ENA|CAIXFH010000158|CAIXFH010000158.1_20
MSTAITSLTNGQYQTVYNVFSFALASMLFTAIFLLVSQGRVLPRYRQALVISAMVCGIAAYHYIRIFNSFNDAYLPTAIGGSYALSPMGFNEAYRYVDWLLTVPLLLLETVAVLALPKATRASLLTKLIPASALMIVLGYPGEIAVDTAPKMIWGALSTIPFLFILYVLFVQLTKSLDRQSPEVSATVGRLRLLLIATWGVYPISFLFPVFGLDGSDAFVGRQVGYSVADVLAKCLYGLVIYKIARMKSADDDPTFAAVEFEGEPASKQASAPAAV
>ENA|CAIXFS010000088|CAIXFS010000088.1_10
MATKTPSDFLQASDITGITFWLISMAVLGMAVFLFLERKAIKNFWRKPITLLFVVSCISFAHYLYLRQSWVSTGSAPVLFRYIDWFLTAPILIAQFYFILSSTKRTSAAILWRLVGGTFVMFFGQFLGESGYININPAFIIGMSGWIFVLYEIFAGEAGKEASRLSGDSATCYMLCKWIVTVGWAVYPLGYLLANMAGSTAEDSINIIYNLSDFVNKILFSFIVYKKAEI
>ENA|CAIXFV010000066|CAIXFV010000066.1_1
ITFIAAVHYYYMREYNLATSQSPTFFRYVDWILTVPLMCVEFYLITKKAGAKIGLLWKLIAASVFMLVTGYIGEAIYPAEKQSWIWGFVSGLSYFYIVYLIWFGEVAKLAQNAGPAVAKANKTLAWFVLVGWAIYPIGYIAGTEGGLFGFKVLSGLSLDIVYNIGDAVNKIGFGLVIYALAQTEKSAA
>ENA|CAIXGG010000474|CAIXGG010000474.1_1
STVAMGAGMFYFWLQRKTVPTQYQTAVTVAGIICAVAAFHYWRMSNIYLEGVASLFNEDGSRIPGATIKQFPTAYRYIDWLITVPLLVMEFPLLLNLGKAGRELFKSLLFWALVMLVTAWVAEESVTGSQQWWTWYVVSCGAWLYIVYTLFTKVTEAMKTAPESIQESLKSMRLFVLVGWVIYPIGFLMALNGGNGESWREILYNVADVINKVFFGLVCYQGVKALGHNN
>ENA|CAIXGH010000133|CAIXGH010000133.1_4
MAPRHLGIEKPRFVRANEGQHIALMEAKSMLELTANQWNTIYNVFSFGLISMLACTVYTLVSQSRVLPKYRNALVLSSMVTFIAGYHYWRIFNSFSESSDGYMVATTGAGSFNEGYRYVDWLLTVPLLLVEVVAVLALAKAASSSLITRLVPASAAMIALGYPGEISADDGTKILWGVLSTIPFLYILYVLFVELGKSLDRQPAGVAATIGRLRLLLIATWGVYPISYLFPLLGITGTDAFMYRQIGYTVADVLAKCVFGLTIYKIAKMKSAAEGMSEDK
>ENA|CAIXGL010000070|CAIXGL010000070.1_1
MLQLSNNQWSSLYNIFSFGLISMIACTVFTLVSQSRVAAKYRNALVMSSMVTFIAGYHYFRIFNSFNDSSMKGAVTIGTQQGAFNEAYRYVDWILTVPLLLVEVIAVLALAKEASKSLIFRL
>ENA|CAIXGT010000044|CAIXGT010000044.1_1
AFNLMRLIVTFGWAIYPIGYFVGYLTGMNHEDSMKGLNIVYNLADVLNKIAFGVIIWAAAVTETEAHAK
>ENA|CAIXGY010000090|CAIXGY010000090.1_2
MNPCLLAAADGAGVTMDFLAAQAGGTLFQTLTLYLFFAGTVAMGAGALYFFLLRDDVEPEYRSTMVVAGLVCAIACFHYYKMTGVYQSGQGFPTALRYVDWLFTTPLLLLKFPLLLRLGDRGAKFFWQLVVLDVAMIVTAFIAETSVVDSQRWWTFFIISCCFELLIVGVLYVSLGQAIANAPAPLAQALGTMRLFVLIGWAIYPIGFLMARAGAGEYREVIYNVADVINKVGFGLVAYHGIKAMSHRGRSAA
>ENA|CAIXGY010000232|CAIXGY010000232.1_2
MNPFVLAAADVTGVSMDFLQAQAGGTLLQTLTLYLFFAGTVAMGAGALYFFLLRDDVAPEYRSTMVVAGLVCGIACFHYSKMTGVYQSGQGFPTALRYVDWLFTTPLLLLKFPLLLRMGDRGSKFLCQLVSLDVAMIVTAFIAETSVVDSQRWWTFFLVSCLFELLIVGVLFVSLGQAIADAPPPLAQALGTMRLFVLIGWAIYPIGFLMARAGAGEYREIIYNVADVINKVGFGLVAYHGIKAMSHRERSAA
>ENA|CAIXHB010000269|CAIXHB010000269.1_2
MEHLKIASDNYVAFTFFIGTMAMMAASVFFFFELSNTSQKWRTSVLVSGLITFIAAVHYYYMRGYNLETGDSPTFFRYVDWILTVPLMCVEFYLITKKAGAKISLLWKLIFASLVMLVTGYFGETIDRDNSVLWGVISGIAYFYIAYLVWFGEVANLAQNAGAQVAKATRVLAWFVLVGWAIYPLGYILGTPGGLFGMQLVADPAAASHAMDIVYNIADAINKIGFGLVIYSLSRNQD
>ENA|CAIXHG010000008|CAIXHG010000008.1_33
MQLTSSQWSTLYNMFSFGLIAMFACTVYTLVSQSRVLPKYRNALVLSSMVTFIAGYHYFRIFNSFIDSSDAGMVKVGNAQGSFNEAYRYVDWVLTVPLLLVEVVAVLALAKAAASSLIGRLVPAATAMIALGYPGEIATDNGSKILWGVLSTIPFLYILYVLFVELGKSLERQPEGVAATVGRLRLLLIATWGVYPISYLFPLLGIEGTDAFMYRQIGYTVADVLAKCVFGLTIYKIARMKSAAEGMKDDH
>ENA|CAIXIF010000248|CAIXIF010000248.1_2
MQLDSNQWNLVYNVFSFGLVSMLACTIYTLVSQQRVLPKYRNALVMSSMVTFIAGYHYLRIFDSFKHASANGMVKLDGSQDAFNEAYRYVDWLLTVPLLLVEVIAVLALTREVSRSLIMRLVPASAAMIALGYPGEISNDQNTQVLYGVLSTLPFLYILYVLFVELGKSLDRQPAGVAETVGRLRLLLIATWGVYPIAYIFNIVGDASASSFVTVQVGYTIADVLAKCVFGLTILKIARMKSMAEGMKDDH
>ENA|CAIXIG010000255|CAIXIG010000255.1_2
SGSELELLSGTSLPSYIAFTFFVGTMAMMAASVFFFFEMRNVAERWRTSMLVSGLITFIAAVHYYYMRGFFMEHQTSPTFFRYVDWLLTVPLMCVEFYLITKKAGAKSGLLWKLIFASVVMLVTGYFGEAVWRESSVLWGVLSGAAYFYIAYLVWFGEVAVLANNAGPAVAKATKTLAWFVLVGWAIYPLGYILGTPGGLFGITFGADTRVMDVVYNIGDAVNKIGFGLVIYALTHADTD
>ENA|CAIXIO010000151|CAIXIO010000151.1_2
MFTQLLTTVASGSELELLSGTSLPSYIAFTFFVGTMAMMAASVFFFFEMRNVAERWRTSMLVSGLITFIAAVHYYYMRGFFMEHQESPTFFRYVDWLLTVPLMCVEFYLITKKAGAKQGLLWKLIFASVVMLVTGYFGEAVWRESSVLWGVLSGAAYFYIAYLVWFGEVAALANTAGPAVAKATKTLAWFVLVGWAIYPLGYILGTPGGLFGITFSTDTRVMDVIYNIGDAVNKIGFGLVIYALTQADKKD
>ENA|CAIXIO010000307|CAIXIO010000307.1_1
AAYFYIAYLVWFGEVAALANTAGPAVAKATKTLAWFVLVGWAIYPLGYILGTPGGLFGITFSTDTRVMDVIYNIGDAVNKIGFGLVIYALTQADKD
>ENA|CAIXJO010000226|CAIXJO010000226.1_1
MQLDSNQWNLVYNVFSFGLISMLACTIYTLVSQQRVLPKYRNALVMSSMVTFIAGYHYLRIFDSFKHASANGMVKLDGSQDAFNEAYRYVDWLLTVPLLLVEVIAVLALTREVSRSLIMRLVPASAAMIALGYPGEISSDQNTQVLYGVLSTIPFLYILYVLFVELGKSLERQPAGVAETVGRLRLLLIATWGVYPIAYIFNIVGDASS
>ENA|CAIXJS010000384|CAIXJS010000384.1_1
METYAVLKDFELNQLVYNALSFGTAVMLGAFVYFLTQIKSVSKQYQSGVAVSAVVVGIAGYHYYRMWSAWAAGTVNEGYRYADWLITVPLLVIELLIVLGVTADRRKKLMTTLVPATVLMIGLGYPGETSSSDSTKW
>ENA|CAIXJT010000438|CAIXJT010000438.1_2
MTNFMFIPSLIGKLAPTDYVGFTFFVGCMAMMAASAFFFLSLNQFDKKWRTSVLVSGLITFIAAVHYFYMKEYWSMNAYVGGVLSTDANILREASPTFFRYVDWVLTVPLMCVEFFLILKVAGAKTDLLWKMIFLSVVMLVTGYLGETVYSDQAALWGGISGAAYFLIAYEIWFGSASKLAAAAGGNVLAAHKILCWFVLVGWAIYPLGYMLGTEGWYSSMVGKGSVDVVYNIADAINKIGFGLVIYNLALKSQKD
>ENA|CAIXJZ010000449|CAIXJZ010000449.1_4
MDAKVLQATDIAGGSFSLLLVASLAATVLLFLGTGWVERRWKLPVALAGLITLIATLHYYEARAVWLATGGQMPVILRYAAWLVAVPVQVATVYFFAAASGAVPVGLFWRLIVVAAGMVLARYMGETGFMNATLGFLIGIVGWLYILGEFFFGALATTVNKSDNEAAQTGMFWLRLIATVGWAIYPLCYFVAAFAGGADVAKLNIVYNLADLVNELTFALAVLTAALRGQPARS
>ENA|CAIXKD010000255|CAIXKD010000255.1_2
MNSIALSADQFGIVYNVLSFGLVSMLACTIYTLVSQSRVLPKYRVALVMSSMVTFIAAYHYMRIFNSFDDSFVDGAVKVGTGHGTFNEGYRYVDWILTVPLLLVEVVAVLALAKAAASSLITRLVPASAAMIALGYPGEISTDNNTKVLWGVLSTIPFLYILYVLFVELSKSLDRQPAGVAATVGRLRLLLIATWGVYPIAYLLPILGQDALDPAAFVNRQIGYTIADVLAKCVFGLTILKIAKMKSVAEGMKDDH
>ENA|CAIXKI010000145|CAIXKI010000145.1_11
MEMINLGQFELVSNAFSFAIAVMGAATVFLFLGRSQVAPQYKTAVTISGIVTLIAFYHYWRIFDSWQAAYTVTATGLTATVHKFNDAYRYVDWLLTVPLLLLELILVMRLSREETVSKGKSLATAAALMILLGYPGEVSNITGERWKWWFLSMIPFVYIVINLVSGLTKSINSQPESVRQMVSDARTLTVLAWCFYPVVFVLPMLGVGGAEATTYVQVGYTIADIVAKAVFGVFIFAVAVRKSESNA
>ENA|CAIXKQ010000030|CAIXKQ010000030.1_3
MSVTLDSNQWNLVYNIFSFGLISMLACTVYTLVSQSRVLPKYRNALVMSSMVTFIAGYHYFRIFNSFSEASDGMAVNVSGDQGAFNEAYRYVDWLLTVPLLLVEVIAVLALAKEVSKSLIMRLVPASAAMIALGYPGEISSDKNTAILYGVLSTIPFLYILYVLFVELGKSLERQPAGVAETIGRLRLLLIATWGVYPISYILGMNGDPTASSFVGVQVGYTIADILAKCVFGLTILKIARMKSHAEGMAADH
>ENA|CAIXKR010000104|CAIXKR010000104.1_5
MNSIALSADQFGIVYNVLSFGLVSMLACTVYTLVSQSRVLPKYRTALVMSSMVTFIAAYHYWRIFNSFDDSFVDGSLKVGTGHGTFNEGYRYVDWILTVPLLLVEVIAVLALAKAAASSLINRLVPASAAMIALGYPGEISTDNNTKVLWGVLSTIPFLYILYVLFVELSKSLDRQPAGVAATVGRLRLLLIATWGVYPIAYLLPILGQDALDPAAFVNRQIGYTIADVLAKCVFGLTILKIAKMKSVAEGMKDDH
>ENA|CAIXLO010000213|CAIXLO010000213.1_3
MLNTLKSAFTKACMLALIGLLIPTDALAAAAQAGSDLKANDYVGVTFWIISMALVAATAFFFLEIQRVAPKWKTSLTISGLVTLVAASHYFYMRDVWVTTGQTPTVFRYIDWLITVPLLMVEFFIILSAVTKVPGAVFWRLMIGTFVMLIAGYLGEAGLVAAWPAFIVSMAGWAYIIYEIYLGEAGKISAANATPAVQSAFKLMRTIVVFGWAIYPIGYVLGYLTGGKPEDSAVMLNVVYNLADVVNKIGFGVIIWKCAVTETDAK
>ENA|CAIXLQ010000168|CAIXLQ010000168.1_3
MSSANDWLALGVVGMTAGSVILALIGVTMRKEDRHHVYLAMAITLIAATAYFAMLHNLGDIVVGGVTVQLARYADWVITTPLLLISLVSVALPSGKSRAKMSLLWSLVGLDVYMILTGLFATLVDSNSRWYWYAFSCVALLGVVYMLYGTVMKESKKVAGKKISQLYMYLALYLSVLWVAYPVVWYYSGVGANKMSFAAENYAYAVLDLLAKVGFGILVLVSVSRLAASAKPKAGESSVEAASK
>ENA|CAIXLR010000264|CAIXLR010000264.1_4
MVNLTSNQWNLVYNIFSFGLVSMLACTVYTLVSQSRVLPKYRNALVMSSMVTFIAGYHYWRIFNSFSEASTGMAVKVSGDQGAFNEAYRYVDWLLTVPLLLVEVIAVLALAKEVSRSLITRLVPAAAAMIALGYPGEISNDQNTQVLYGVLSTLPFLYILYVLFVELGKSLDRQPEGVAATIGRLRLLLIATWGVYPVSYILGMGEGMASAQQFVGVQVGYTIADILAKCVFGLTIL
>ENA|CAIXLY010000058|CAIXLY010000058.1_4
MSPLFLETVAADNYVAFTFFIGTMAMMAASVFFFFELSTTDKAWRTSVLVSGLITFIAAVHYYYMRGYNLETGGESPTFFRYVDWLLTVPLMCVEFYLITKKSGGTTKLLWKLIFASVVMLVTGYFGETIYNDQSVLWGVISGAAYFYIVYLVWFGEVAKLATATSPAVAKATRTLGWFVLVGWAIYPLGYIVGTPGGLFGMDAAALGLSGLNMDIIYNIGDAINKIGFGLVIYALSRSESK
>ENA|CAIXMA010000013|CAIXMA010000013.1_7
MLQLSNGQWSSLYNVFSFGLISMLACTVYTLVAQSRVLPKYRSALVMSSMVTFIAGYHYFRIFNSFNEASMKQAVSIGTSQGSFNEAYRYVDWILTVPLLLVEVIAVLGLAKAASSSLINRLVPASAAMIILGYPGEISSVNGTKVLFGVLSTIPFIYILYVLFVELGKSLERQPEGVAATVGRLRLLLIATWGVYPISYLIPILVKNPTANQMASLFTDRQIGYTVADVLAKCVFGLTILKIARMKSAAEGMADSH
>ENA|CAIXMM010000266|CAIXMM010000266.1_4
MLKLDSNQWNLVYNVFSLGLVSMLACTIYTLVSQQRVLAKYRNALVMSSMVTFIAGYHYMRIFNSFNESSADMTVNVSGAQGSFNEAYRYVDWLLTVPLLLVEVIAVLALAKEVSRSLIMRLVPASAAMIALGYPGEISADKNTAILFGVLSTIPFLYILYVLFVELGKSLDRQPEGVAATIGRLRLLLIATWGVYPISYILGMNPATDMDVAAQQFVGVQVGYTIADILAKCVFGLTILKIARMKSIAEGMKEDH
>ENA|CAIXMM010000297|CAIXMM010000297.1_4
ALGYPGEVSADKGTAILFGVLSTIPFLYILYVLFVELGKSLDRQPEGVAATVSRLRLLLVATWGVYPISYILGMNPATDMSVAAQQFVGVQVGYTIADILAKCVFGLTILKIARMKSIAEGMKEDH
>ENA|CAIXMV010000029|CAIXMV010000029.1_9
MIQTLLNAQVIASDNYVAFTFFIGCMAMMAASVFFFFEIQNTSAKWRTSVLVSGLITFIAAVHYYYMRGYNLETGESPTFFRYVDWTLTVPLMCVEFYLITKKAGAKSGLLWKLIFASLVMLITGYLGETVNREKSVLWGVISGAAYFYIVYLVWFGEVSKLAKDAGDAVAKATKTLAWFVLVGWAIYPLGYILGTPGGLFGMQLVSDPAAASHAMDIVYNIGDAVNKIGFGLVIYALSRKEAA
>ENA|CAIXNJ010000236|CAIXNJ010000236.1_2
MSAADAYQLVYNFMSLAIAAMGASFFFFVSARGALKEGNRMAVTLSAVVVLIAFYHYVRIFDSWVAFGTSGGAVPFNEAYRYVDWLLTVPLLVAELVLVLKLDKKLESTLIKRNVLYAFLMIATGYVGEMTNITSVDLASPRTIWGAISSVFFVLILRDLFGGIDASIKKQSKDIQGIFKILRVVLIATWGVYPIAYLLPAIAGNLGLTAQDGLVLKQVGYTIADILAKPGYGLLIWKIATLKNGSSK
>ENA|CAIXNO010000063|CAIXNO010000063.1_25
MNYSFLLEIKPIAADNYVAFTFFIGCMAMLAASVFFFFEVGATSKEWRTSVLVSGLITFIAAVHYYYMRDYNLATNESPTFFRYVDWLLTVPLMCVEFYLITKKVGAKISLLTKLIAASLIMLVTGYIGEAIHGKDMQSWIWGLISGLAYFYIVYLIWFGEVAKLAQSAGPAVNRANKTLAWFVLVGWAIYPLGYIAGTEGGLFGMKILSGLSMDVIYNIGDAINKIGFGLVIYSLSRSAN
>ENA|CAIXNT010000017|CAIXNT010000017.1_5
MNKKIFILNFIFINLLKQTNLNYFIMTNLMFLSSSVTKMLPNDYVGFTFFIGSMAMMAASAFFFLSLSQFDKKWRTSVLVSGLITFIAAVHYFYMRDYWNAFQESPTFFRYVDWALTVPLMCLEFYLILKVAGAKQNLLWKMIFLSIVMLVTGYFGETIFSDQAALWGFISGLAYFVIVYEIWFGEASKLAAAAGGNVLASHKILCWFVLVGWAIYPLGYMLGTDGWYTDFLGKGSVDVAYNIADAINKIGFGLVIYNLAVKSTSKD
>ENA|CAIXNV010000054|CAIXNV010000054.1_4
MELTSSQELILWLGTAGMAAGAVIIAAIGFSLPNHERHHVTASFFVCAIAACAYLAMATGTGVWMVDDQPVYYARYIDWLVTTPLLLLGLLTIGLAPATGGGEAGRTRNGLIGWVLGADVLMIATGLVASLRGESGDRWIWYIISCVFFLLVLWGLFGPVKQHLDAKMTPLYTRLLGILTVLWFIYPILWVLGTEGTGAIGLTGEILVFAVIDVLAKVGFGIVLVMGVKSGSRSHAAA
>ENA|CAIXNW010000268|CAIXNW010000268.1_10
MEQVLELSNAQFQTVYNVLSLALASMAATTVFLLAVTPRVLPRYRLALVVSAMVCFIAAYHYMRIFDSFSDAYIAVGAGTPGVQEVFQLVKGDGFNEGYRYVDWLLTVPLLLFETVAVLALPAAVRRGLLWKLIPASALMIILGYPGEITADITAKAIWGALSTIPFIYILYVLFVELSKAAKNQPNQVGKELNGLRWLLLATWGVYPISYAFPMIGLDGADSFVYRQIGYSIADVLAKCLYGLLIFKIARIKSMDDSPEFAEAEMKEAPSSKAGAAA
>ENA|CAIXOB010000017|CAIXOB010000017.1_3
MELTSSQELILWLGTAGMAAGAVIIAAIGFSLPNHERHHVTASFFVCAIAACAYLAMATGTGVWMVDDQPVYYARYIDWLVTTPLLLLGLLTIGLAPATGGGEAGRTRNGLIGWVLGADVLMIATGLVASLRGESGDRWIWYIISCVFFLLVLWGLFGPVKQHLDAKMTPLYTRLLGILTVLWFIYPILWVLGTEGTGAIGLTGEILVFAVIDVLAKVGFGIVLVMGVKSGSRSHAAA
>ENA|CAIXOJ010000309|CAIXOJ010000309.1_1
MLKLDSNQWNLVYNVFSFGLVSMLACTIYTLVSQQRVLAKYRNALVMSSMVTFIAGYHYMRIFNSFNESSADMTVNVSGAQGSFNEAYRYVDWLLTVPLLLVEVIAVLALAKEVSRSLIMRLVPASAAMIALGYPGEISSDKNTAILFGVLSTIPFLYILYVLFVELGKSLDRQPEGVAATVGRLRLLLIATWGVYPISYILGMNPATDMSVAGQQFVGVQVGYTIADVLAKCVFGLTILKIARMKSIAEGMKDEH
>ENA|CAIXPB010000253|CAIXPB010000253.1_2
MEKLVTSNDQLVYNAFSFAVAAMAISFVYYLVSRSRVSPAYRSAVTMSAMICGIAAYHYWRMFSNFADGAPWNEGYRYADWLLTVPLLVAELVAVSGIAKDKVKGVTTKLAVAAILMIATGYPGETAAAGSNASMMWWAISMVFFVYILWNLFAGEVGKALKGQSGEIGKKLNNLRYVLLATWSVYPIAYLLG
>ENA|CAIXPC010000282|CAIXPC010000282.1_1
RETGEVSKAIKSATTVLLVTWLVYPIAYLFPVIFDVTDGIEATRQIGYTIADITAKGLFGLMILNIAKARSGDSH
>ENA|CAIXPV010000191|CAIXPV010000191.1_13
MLKLDSNQWNLVYNVFSFGLVSMLACTVYTLVSQQRVLAKYRNALVMSSMVTFIAGYHYMRIFNSFNESSTDMSVNISGAQGSFNEAYRYVDWLLTVPLLLVEVVAVLALAKSVSRSLIMRLVPASAAMIALGYPGEVSNVQNTQVLYGVLSTIPFLYILYVLFVELGKSLNNQPAGVAETVGRLRLLLVATWGVYPVSYILGMGEGMASAGQFVGVQVGYTIADILAKCVFGLTILKIARMKSIAEGMKEDH
>ENA|CAIXPX010000172|CAIXPX010000172.1_3
MEHLKIASDNYVAFTFFIGTMAMMAASVFFFFELNNTAQKWRTSVLVSGIITFIAAVHYYYMRGYNLETGESPTFFRYVDWILTVPLMCVEFYLITKKAGAKIGLLWKLIFASLVMLVTGYFGETIDRTNSVMWGVISGAAYFYIAYLVWFGEVATLAQNAGPQVAKATRVLGWFVLVGWAIYPLGYILGTPGGLFGMVLVSDPAAASHSMDIVYNIADAINKIGFGLVIYGLSRNEN
>ENA|CAIXPY010000359|CAIXPY010000359.1_1
MDHLFLLDASMAIAKTDYVSFTFFVGTMAMMAAAVFFFLELNNTSKEWRTSVLVSGLITFIAAVHYYYMRGYYLETHDSPTFFRYVDWLLTVPLMCVEFYLITKKAGGTAGLLWKMILASVVMLVTGYWGEAVAPAQATLWGTISAIAYFYIVYEVWMGDVKKLATGAGTAVASANAALGWFVLVGWAIYPLGYLIGTADGQWYASFKNIGIDMNVIYNIGDAVNKIGFGLVIYSLSRKAA
>ENA|CAIXQB010000229|CAIXQB010000229.1_3
MGVFTLLTLAAEMTTTMKALNAGLSMEGVTMYLFWLSTVAMGAGMFYFWLQRKTVPTQYQTAVTVAGIICAVAAFHYWRMSNIYLEGVASLFNEDGSRIPGATIKQFPTAYRYIDWLITVPLLVMEFPLLLNLGKAGRELFKSLLFWALVMLVTAWVAEESVTGSQQWWTWYVVSCGAWLYIVYTLFTKVTEAMKTAPQSIQESLKSMRLFVLVGWVIYPIGFLMALNGGNGESWREILYNVADVINKVFFGLVCYQGVKALGHNN
>ENA|CAIXQH010000113|CAIXQH010000113.1_6
ETSSSDSTKWTFWVLSMLPFIYILMTLSKELKAAGSRETGAVSAAIKSATTILLLTWLVYPIGYLFPVIFEATNEGAETARQVAYTFADITAKALFGLMILNIAKARSGDSH
>ENA|CAIXQH010000323|CAIXQH010000323.1_3
METYAVLKDFELNQLVYNALSFGTAVMLGAFVYFLTQIKSVSKQYQSGVAVSAVVVGIAGYHYYRMWSAWAAGTVNEGYRYADWLITVPLLVIELLIVLGVTADRRKKLMTTLVPATVLMIGLGYPGETSSSDSTKWTFWVLSMLPFIFILMTLSKELKAAGSRETGAVSAAIKSATTILLLTWLVYPIGYLFPVIFEAGN
>ENA|CAIXQK010000427|CAIXQK010000427.1_1
GKGNQHHHRVASVFVCAIAACMYLLMAFGQGDAIVTQASLVFTPDEVDVTMDSALIYWARYLDWTITTPLLLVGLLTLGLKPLSGGGESIRERMGLIGAVIGADILMIVTGLFGALSLNELHKYLWFIISCGFFLAVLAAIWGPVRAAAAEQGGDVAALYNRLAGILTVLWFIYPVLWLVGTEGTGAISLDLEVIVFTIIDLTAKVGFGILLVTGVAKLGSHASSSA
>ENA|CAIXQQ010000128|CAIXQQ010000128.1_9
MFMLGFVAMAAGAFYFFMERNDLKPEHRSVATYAAVIAFVAAILYYVMKDVVGFPGGEIGAAQIAQTVPLRYIDWVITTPLLLVEFGLIVAIAGGATKGLVTRLVLVDLVMIVTGFLGEISTPGSAAAYVWFILSVLAWLWIVLMVFQVKVEGAGFAQQAVKTMRLFVVIGWAIYPLATAIQQFMHIGGADVGTAAAVAALIYVVADVLNKVGFGIVAVRAAKKA
>ENA|CAIXQV010000777|CAIXQV010000777.1_4
MSPILAQLSMDFAANSVVQSITLYLFFAGIVGMGAGAVYLFLERSSVPPQYRIAVTVSGLICAIACFHYYKMTTQYMTGESFPTALRYIDWLFTTPLLLIKFPMLRLGSKGKSLFRNLVLLDIGMIVTAFIAETSPVGSGSWWGFFIVACIFELGIVGLLYGSMSEAINRQPAPIASAIRLMRLFILVGWAVYPIGFLMALAGAGEYREIVYNIADVINKVGFGLVALHGIQSLVQTEAARTRHSELDVDAPAPAETVVG
>ENA|CAIXQW010000235|CAIXQW010000235.1_4
MINFALNQIYLKIMEHPLIATDNYVAFTFFIGTMAMMAAAIFFFFEVNATSAKWRTSVLVSGLITFIAAVHYYYMRGYNLETGESPTFFRYVDWILTVPLMCVEFYLITKKAGAKQGLLWKLIFASIVMLVTGYFGETVDRSHSVLWGAISGAAYFYIVYLVWFGEVAKLAQNAGPQVAKATKYLGWFVLVGWAVYPLGYILGTPGGLFGLQLVADPKAAAHAMDIVYNIADAINKIGFGLVIYVLSRSEE
>ENA|CAIXRE010000335|CAIXRE010000335.1_3
MTAITAGQFYLVYNAFSFTFATMAAATLFLWLGRSQVSSSYKTALTISGLVTAIAAYHYFRIFESWTSAYDIKNGVVTATGYAFNDAYRYVDWLLTVPLLLIELVLVMRLSPEETMSKSMTLGFAAALMIILGYPGEIAPDNATRALWGTLSAIPFVYIMYQLFAGLGASIASQPASVRELVKKARLLTFASWGFYPIVYMIPYTNLGGGTVITGVQVGYTIADIIAKAGVGVLIYIISVRKSAIEATA
>ENA|CAIXRO010000509|CAIXRO010000509.1_3
MESVLMLDYTQFQTVYNVLSFALAAMIATVVFLLAVQGRVLPRYRQALVVSAIVCLIAAYHYFRIFNSFTGAFVADGEGTMATAANAMTYVFVNGEGFNEGYRYVDWLLTVPLLLFETVAVLALAPKIRKSLLLKLIPASALMIILGYPGELATDTASKAIWGGLSTIPFLYILYVLWVELGRSMKTQPEQVRKDLNGLRLLLLATWGFYPISYMFPMFGFDGADAFVSRQVGYSIADVLAKCLFGLLIYKIAREKSFADEPDFAAQEIKEAPSSVNA
>ENA|CAIXRS010000131|CAIXRS010000131.1_6
MHGSLVETSTQQTWLWIGTIGMALGAVAIFGLGGRGRGQHHRITSVFVCAIAACMYLLMALGQGVAIFSETTVALTRDGLDVTSAFNLVYWARYLDWIITTPLLLIGLLTVALRAHSGGEAGRDRQALVGAVIGADVLMIVTGFIGTISFVPAHKYVWFGVSCGFFLAVVAALWGPVRAAAAEQGAEVAGLYSRLAGILTVLWFIYPILWLLGTEGTNTIGRDAEVITFAIIDLTAKAVFGILLVTGVQKLSAQAHANA
>ENA|CAIXRS010000249|CAIXRS010000249.1_5
MIPNQLTQAQFDTVYNFLSFAIASQLFTTIFLLASQRRVLPRYRQALVISATVTGIAAYHYFRIFNSFDEAFVSKAVGGHGTYAQAVGSSFNEGYRYVDWLLTVPLLLTELVVVLALAKKLQASLLVRLIPASALMIALGYPGEISGDNGTRNVFGLLSTIPFLYILYVLFVELTKSLDRQPAAVRTTVSNLRWLLLATWGVYPIAYIIPLYFPHSGAAAWVAKQGGYSIADILAKCLYGLLIYRIARVKSFADDPAFAASEGESEHAHAA
>ENA|CAIXSA010000054|CAIXSA010000054.1_2
MITQLLSTVASGSELDLLTGTSLPSYIAFTFFVGTMAMMAASVFFFFEMRNVAERWRTSMLVSGLITFIAAVHYYYMRGFFMEHQTSPTFFRYVDWLLTVPLMCVEFYLITKKAGAKSGLLWKLIFASVVMLVTGYFGEAVWRDNSVLWGVLSGAAYFYIAYLVWFGEVATLANTAGPAVAKATKTLAWFVLVGWAIYPLGYILGTPGGLFGITFSADTRVMDVVYNIGDAVNKIGFGLVIYALTQADKD
>ENA|CAIXSG010000237|CAIXSG010000237.1_1
LYKGLGESIERQPANVRELIKKARLLTLASWGFYPIVFMAPYINISGADAQTVIQIGYTIADLVAKAVFGIMIWLIAVHKTAAEKAGGH
>ENA|CAIXSU010000425|CAIXSU010000425.1_1
EFYLILSAISKVPVGVFWRLILGALVMLVGGYLGEAGYVSAVPAFVVGMLGWAFILYEIFAGEASQISANKAPESVKSAFSLMRWIVTIGWAIYPVGYYFGYLSGVSATESANVLNIIYNFADVVNKIAFGLVIWHVAVSESEPVQH
>ENA|CAIXTG010000079|CAIXTG010000079.1_7
AYRYVDWLLTVPLLLVEVIAVLALAKEVSKSLIMRLVPASAAMIALGYPGEISSDKNTAILYGVLSTIPFLYILYVLFVELGKSLDRQPEGVAATVGRLRLLLIATWGVYPVSYILGMGEGMASAEQFVGVQVGYTIADVLAKCVFGLTILKIARMKSAAEGMKEDH
>ENA|CAIXTG010000134|CAIXTG010000134.1_1
MINLDSNQWNLVYNVFSFGLISMLACTVYTLVSQARVLPKYRNALVMSSMVTFIAGYHYWRIFNSFDHASTGMAVKVSGDQGAFNEAYRYVDWLLTVPLLLVEVIAVLALAKEVSKSLITRLVPASAAMIALGYPGEISNDQNTQILYGVLSTLPFLYILY
>ENA|CAIXTQ010000209|CAIXTQ010000209.1_2
MAPRHLGIEKPRFVRANEGQHIALMEAKSMLELTANQWNTIYNVFSFGLISMLACTVYTLVSQSRVLPKYRNALVLSSMVTFIAGYHYWRIFNSFSESSDGYMVATTGAGSFNEGYRYVDWLLTVPLLLVEVVAVLALAKAASSSLITRLVPASAAMIALGYPGEISADDGTKILWGVLSTIPFLYILYVLFVELGKSLDRQPAGVAATIGRLRLLLIATWGVYPISYLFPLLGITGTDAFMYRQIGYTVADVLAKCVFGLTIYKIAKMKSAAEGMSEDK
>ENA|CAIXTT010000289|CAIXTT010000289.1_6
MTQTLLQMHAIAPDNYVAFTFFVGTMAMMAACVFFFFEMSNLDKKWRTSILVSGLITFIAAVHYYYMRGYHLETGESPIFFRYVDWILTVPLMCVEFYLITKKAGAKIGLLWKLIFASVVMLVTGYIGEAIYGQETQSWFWGLLSGIAYFYIVYLVWFGEVAKLANNAGAAVKQAVRTLGWFVLVGWAIYPVGYIAGTAGGFFGVPMFQGLSMDIVYNIGDAINKIGFGLVIYALAQSDKSTTQNA
>ENA|CAIXTY010000220|CAIXTY010000220.1_2
MITYLKSAVAKVGALLALSLLTPTSAMAADAAKGNLKSDDLVGVTFWVISMALVAATAFFFLETQRVKAKWKTSLTVSGLVTLVAATHYFYMRDVWVTTGSTPTVFRYIDWLITVPLLMVEFYLILSAVTKVSGGVFWRLMIGTLVMLIAGYLGEAGTVAAWPAFIVSMAGWFYIIYEIYAGEASKTSAESAPPAVQSAFKLMRTIVVFGWAIYPIGYFLGYLTGGKPEDSAVMLNVVYNLADVVNKIGFGVIIWAAAVSESDKN
>ENA|CAIXUK010000150|CAIXUK010000150.1_2
MDAAQHQTYSAVYNMLSLGIASMLFTSIFLWIARDRVLPKYRLAVMVSATVTSIAAYHYFRMFDSFKEAYGGSLSLHDAFLHYNVGYRYVDWFLTVPLLLVELVAVMGLARAVRSSLLFRLVPAAALMIALGYPGDMKLGGLDNGVWGALSTIPFLYILYVLFVEISKSLKDQSPAVRKLLSGARLLLIATWGVYPITFIMAMGSSGDPSYDAVAAREIGYSIADILAKCAFGLLIFTVARIKSAEESKEFAAAEGH
>ENA|CAIXVA010000153|CAIXVA010000153.1_24
MLKLDSNQWNLVYNVFSFGLISMLACTIYTLVSQQRVLAKYRNALVMSSMVTFIAGYHYLRIFNSFSESSMDMTVNVSGAQGSFNEAYRYVDWLLTVPLLLVEVIAVLALAKEVSRSLIMRLVPASAAMIALGYPGEISNDQNTQVLYGVLSTLPFLYILYVLFVELGKSLDRQPEGVAATIGRLRLLLIATWGVYPISYILGMGGDATAQQFVGVQLGYTIADILAKCVFGLTILKIARMKSLAEGMKDDH
>ENA|CAIXVD010000005|CAIXVD010000005.1_7
MIELSGIQWMAVADILAFAVVALFSLTIYLLISQSRVLFRFRNSISVSVSLTINATIFAGLILRSYVNASHGNSVSVGFANGSFNGTLRMGEWLIGIPLQIIVILSILSISRSRKRQILQKLIPATLLMIILGFFAAINADKGLRFMIAGLAILPFLYVLTFLLRNFTEPLNHELPDISWGFKTLRKLLIMTWSAYPIIFLIQISQDSIAGSAGVFVGTQTALSLLDVITKGGITLIILSIARSQSEAEGAPE
>ENA|CAIXVD010000144|CAIXVD010000144.1_12
MVNLTNGQWSTLYNMFSFGLISMLACTVYTLVSQARVLPKYRNALVLSSMVTFIAAYHYFRIFNSFNESSTDGGVTVGTAKGAFNEAYRYVDWILTVPLLLVEVIAVLALAKAAASSLIGRLVPASAAMIALGYPGEISADAGTKILWGVLSTIPFLYILYVLFVELGKSLERQPEGVAATVGRLRLLLIATWGVYPISYLLPILSDTSATDPSAFVNRQIGYTIADVLAKCVFGLTIYKIARLKSAAEGMKEDH
>ENA|CAIXVE010000026|CAIXVE010000026.1_7
MDNLLSDVMTNTQFSIVYNMLSLGIASMLFTSIFLWFARDRVLPKYRLAVMVSATVTSIAAYHYFRMFDSFHAAYGGTHTAGMGLVEAFAHYNVGYRYVDWFLTVPLLLVELVAVLGLARDKQSSLLKRLVPAAALMIILGYPGDLKLTVFGISDPGTWGALSTIPFLYIMYVLWVELSKSLASQSAKIRGLFLGLRLLLIATWGVYPITFILAMGHAVPTAEDVVAREVGYSIADILAKCVFGLIIFTVARIKSAEDDKAFAKEEGH
>ENA|CAIXVF010000014|CAIXVF010000014.1_27
MYNALSFGTAVMLGAFVYFLTQIKSVAKQYQSGVAVSAVVVGIAGYHYYRMWSLWSSGATNEGYRYADWLITVPLLVIELLIVLGVTAERRKSLMKTLVPAAALMIALGYPGEVASSTGTKWLFWILAMLPFAYILFVLVGELKAARARETGPVAGLIRTATVILLGTWLVYPVAYLFPVIFGASHEGAEAARQLGYTVADITAKALYGLVILSIAKARSEDSAH
>ENA|CAIXVX010000009|CAIXVX010000009.1_5
MDLTQHLAVYNMLSLGIASMLFTSIFLWIGRERVLPKYRLAVMVSATVTSIAAYHYFRMFDSFNHAYPVGGNVDAGFAGYNVGYRYVDWFLTVPLLLVELVAVLGLARAIQSSLLKRLVPAAALMIVLGYPGDMHTQLFGLSNGTWGALSTIPFLYIMYVLFVEISKSLATQSAKVQGLLKGARLLLIATWGVYPITFILAMNNTGSPSFPDVVAREIGYSIADILAKCVFGLIIFTVARIKSAE
>ENA|CAIXWO010000103|CAIXWO010000103.1_1
MMLAADMTTTMKALNAGLSMEGVTMYLFWLSTVAMGAGALYFWLQRTTVQVQYQTAMTVAGIICAVACFHYWRMSNIYLEGVASLFDDNGGRIAGATIKQFPTAYRYIDWLITVPLLVMEFPLLLNLGKKGNEIFKGLLFWSLVMLVTAWVAEESATGSQQWWTWYVVSCGAWLYIVYMLFTKVTEAMATAPAGIQDSLKIMRLFVLIGWVIYPVGFLMALGGTNGESWREVCYNVADVINKVFFGLVCYQGVKSLGERA
>ENA|CAIXXH010000195|CAIXXH010000195.1_6
MDLTQHSAVYNMLSLGIASMLFTSIFLWIARDRVLPKFRLAVMVSATVTSIAAYHYFRMFDSFNAAYPVGGDLMKGFAGYNVGYRYVDWFLTVPLLLVELVAVLGLARAVQSSLLKRLVPAAALMIVLGYPGDMHTQLFGLSNSMWGLLSTIPFLYIMYVLFVEISKSLAAQSPKVRGLLQGARLLLIATWGVYPITFILAMNNVGAPSASDVLAREIGYSIADILAKCVFGLIIFTVARIKSAEESKEFAASEMGH
>ENA|CAIXXW010000412|CAIXXW010000412.1_1
MIQQVSPTDIVGGSFWLLSIAMIAAVFFFFAEKNKVDGKWETAITLVGVVMVVAAVQYYYLKDLWVTTGQAPLVLRYIDWAISRPLQIIAIYVLLSALTRLSPALFWRLLVGTLLTVVAEFLGSAGHMSSTLAFLIGMVGWLYVLGELYLGEISSAAAGNERMQIAFTSLRLIVTIGWAIYPLGYFMQHLGGGVDVNTLNVIYNFADVLNKLIFGVVIYKAAIDLAKPKQRT
>ENA|CAIXYA010000059|CAIXYA010000059.1_1
MIACTVFTLVSQSRVAAKYRNALVMSSMVTFIAGYHYFRIFNSFNDSSMKGAVTIGTQQGAFNEAYRYVDWILTVPLLLVEVIAVLALAKEASKSLIFRLVPASAAMIILGYPGEISSNNGTKVLWGILSTIPFLYILYVLFVELGKSLERQPAGVAATVGRLRLLLIATWGVYPISYLIPVLVKNPSMSQIANLFTDRQIGYTIADVLAKCVFGLTIYKIARMKSIAEGMKDDH
>ENA|CAIXYF010000087|CAIXYF010000087.1_2
MIHDLKNSSKIFGLGLVSLLSFSSPAFATSGVILQSSDFVGISFWLISMALIASTAFFFLERDRVAGKWKTSLTVSGLVTLVAAVHYFYMRDVWVATGSTPTVYRYIDWLITVPLLMIEFYLILAAIAKVPGGVFWRLIIGTLVMLVGGYVGEAGYVAVMPAFIVGMLGWFYILYEVFAGEASKINAAQAPASVQSAFKTMRLIVTFGWAIYPLGYYFGYLTGQDPASSMKTLNIVYNLADVLNKIAFGVIIWSVAVSESEKK
>ENA|CAIXYJ010000085|CAIXYJ010000085.1_3
MLQLSSGQWSSLYNIFSFGLISMLATTIFTLISQARVLPKYRIALVMSSMVTFIAAYHYFRIFNSFNESSMKNAVTVGTSQGSFNEAYRYIDWILTVPLLLVEVIAVLALAKDASKSLITRLVPASAAMIILGYPGEISSSNGTKVLFGVLSTLPFLYILYVLFVELTKSLDRQPEGVAATVGRLRLLLVGTWGVYPISYLLPILIKHPSASQAAGLFTGRQIGYTVADVLAKCVFGLTILKIARMKSAAEGMADTH
>ENA|CAIXYN010000095|CAIXYN010000095.1_10
MLQLSNNQWSSLYNIFSFGLISMIACTVFTLVSQSRVAAKYRNALVMSSMVTFIAGYHYFRIFNSFNDSSMKGAVTIGTQQGAFNEAYRYVDWILTVPLLLVEVIAVLALAKEASKSLIFRLVPASAAMIILGYPGEISSNNGTKVLWGILSTIPFLYILYVLFVELGKSLERQPAGVAATVGRLRLLLIATWGVYPISYLIPVLVKNPSMSQIANLFTDRQIGYTIADVLAKCVFGLTIYKIARMKSIAEGMKDDH
>ENA|CAIXZD010000170|CAIXZD010000170.1_3
MKTTLLQSSDLTGITFWLISMALLATTVFFFIERNSVKASWRTSITLSGLVTGIAFVHYMYMREVWVSTGTSPTVFRYIDWLLTVPLLMVEFYFILSAVKKVSTGIFWRLLLGTLVMLIGGYLGEAGYMNINAGFIIGMAGWIFILYEVFSGEAGREAARLSGPAKECFEFCKWIVTIGWSVYPLGYLFGYMTGSANEVTLNLIYNLADFINKILFGLVIYKTAASLTPAGSK
>ENA|CAIXZG010000012|CAIXZG010000012.1_6
LPFLYILYVLFVELTKSLDRQPEGVAATVSRLRLLLVGTWGVYPISYLLPILIKHPSASQAAGLFTGRQIGYTIADVLAKCVVGLTILKIARMKSAAEGMADTH
>ENA|CAIXZX010000001|CAIXZX010000001.1_2
MSVTLDSNQWNLVYNVFSFGLISMLACTVYTLVSQSRVLPKYRNALVMSSMVTFIAGYHYWRIFNSFGEASEGMAVNVSGEEGAFNEAYRYVDWLLTVPLLLVEVIAVLALAKEVSKSLITRLVPASAAMIALGYPGEISSDQNTQVLYGVLSTIPFIYILYVLFAELGKSLERQPAGVADTVGRLRLLLIATWGVYPIAYIFNIVGDATASSFVTVQVGYTIADVLAKCVFGLTILKIARMKSHAEGMPADH
>ENA|CAIXZY010000414|CAIXZY010000414.1_1
MGVFTLLTLAAEMTTTMKALNAGLSMEGVTMYLFWLSTVAMGAGMFYFWLQRKTVPVQYQTAVTVSGIICAVAAFHYWRMSGIYLEGVASLFNEDGSRIPGATIKQFPTAYRYIDWLITVPLLVMEFPLLLNLGKAGRELFKSLLFWALVMLVTAWVAEESVTGSQQWWTWYVVSCGAWLYIVYTLFTKVTEAMKTAPESIQESLKSMRLFVLVGWVIYPIGFLMALNGGNGESWREILYNVADVINKVFFGLVCYQGVKALGHNN
>ENA|CAIYAB010000403|CAIYAB010000403.1_3
MLTKLKSKKLRALSVVLIGLLSSSNAFAAAGSNLKSDDFVGVSFWMISMALVAATAFFFLETQRVTAKWKTSLTVSGLVTMVAAWHYFYMRDVWVATGATPTVYRYIDWIITVPLLMVEFYLILSAITKVPAGVFWRLMIGTLVMLVAGFMGEAGYMAAWPAFIISMAGWAFIIWEIYFGQAGKINADSAPAGVQSAFKLMRAIVVFGWAIYPIGYFLGYLTGSGPESSMKMLNIVYNLADVVNKIAFGVIIWTVAVSESDKASAK
>ENA|CAIYAC010001043|CAIYAC010001043.1_1
MNAKLIQATDIASGSFSLLLVATLATTVLLLMGTAWVSRKWKLPVALAGLVTLVSALHYFEAAAVWQASGQLPSIYRYIAWFVTMPLQVVALYFFVAAIGPLSAWLFWRLLVVSVVMVLARYMGETGLMYPALGFLIGLVAWLYILGEVFFGRMGEVSARSANFSVHRGYFWLRLIITVGWAVYPLCYFIVGFAGGVAENKLNLAYNLSDLVNQIAFALAILGAAMKDSGSNR
>ENA|CAIYAI010000571|CAIYAI010000571.1_6
MTNFMFISASVTKMLPDDYTGFTFFVGCMAMMAASAFFFLSLNQFDKKWRTSVLVSGLITFIAAVHYFYMKEYWGEFHESPTFFRYVDWILTVPLMCLEFYLILKVAGAKTALLWKMIFYSVVMLVTGYLGETVLKDQAALWGFISGVAYFAIAYEIWLGSAAKLAKAAGGNVLAAHKILCWFVLVGWAIYPLGYMLGTDGWYTSVLGKGSVDVAYNIADAINKIGFGLVVYSLAVKSTEK
>ENA|CAIYAO010000258|CAIYAO010000258.1_3
MDHLKIASDNYVAFTFFIGTMAMMAASVFFFFELNTTSQKWRTSVLVSGLITFIAAVHYYYMRGYNLETGDSPTFFRYVDWILTVPLMCVEFYLITKKAGAKIGLLWKLIFASLVMLITGYFGETIDRTNSVLWGVLSGAAYFYIAYLIWFGEVAKLSQSAGPQVAKATKILGWFVLVGWAIYPLGYILGTPGGLFGLKLVSDPAAASHAMDIVYNIADAINKIGFGLVIYSLSRKEG
>ENA|CAIYBL010000019|CAIYBL010000019.1_4
MLQLSNGQWSSLYNIFSFGLIAMLATTVFTLISQSRVLPKYRTALVMSSMVTFIAGYHYFRIFNSFNESSMKNALSVGTSQGSFNEAYRYIDWILTVPLLLVEVIAVLALAKEASKSLIGRLVPASAAMIILGYPGEISNSTSTKVLFGILSTLPFLYILYVLFVELTKSLDRQPAGVGATVKRLRLLLVATWGVYPISYLIPMLIKNPSAAQAADLFTSRQIGYTIADVLAKCVFGLTIFKIARMKSAAEGMDDSH
>ENA|CAIYCG010000539|CAIYCG010000539.1_5
MTLLADMSTTMRALNAGLSMEGVTMYLFWLSTVAMGAGMFYFWLQRGTVAKQYQSVMTVAGIICAVAAFHYWRMSGIYLEGVAGLFDANGQRIAGATITQFPTAYRYIDWLITVPLLVLEIPLLLNLGKKGTGLFRTLVAASLVMLVTAWVAEESPTGGSQWWTWYIVSCAAWLYIVYVLYTKATDAMRTAPQSIQESLTKLRLFVLVGWTIYPVGFLMALGGENGESWREVCYNVADVINKVFFGLVCYQGVKGLEDAKGHGANS
>ENA|CAIYCQ010000082|CAIYCQ010000082.1_9
MLQLSNGQWSSLYNIFSFGLISMLACTVFTLVGQSRVLPKYRGALVMSSMVTFIAGYHYFRIFNSFNESSMKGAVSVGTAQGSFNEAYRYVDWILTVPLLLVEVVAVLALAKEASKSMMTRLVPASAAMIILGYPGEISSNNGTKILWGILSTIPFLYILYVLFVELGNSLDRQPEGVAATVGRLRLLLIATWGVYPISYLIPILVKNPSANQMASLFTDRQLGYTIADVLAKCVFGLTIYKIARMKSAAEGMSDAH
>ENA|CAIYCS010000071|CAIYCS010000071.1_6
MLQLSNNQWSSLYNIFSFGLISMIACTVFTLVSQSRVAAKYRNALVMSSMVTFIAGYHYFRIFNSFNDSSMKGAVTIGTQQGAFNEAYRYVDWILTVPLLLVEVIAVLALAKEASKSLIFRLVPASAAMIILGYPGEISSNNGTKVLWGILSTIPFLYILYVLFVELGKSLERQPAGVAATVGRLRLLLIATWGVYPISYLIPVLVKNPSMSQIANLFTDRQIGYTIADVLAKCVFGLTIYKIARMKSIAEGMKDDH
>ENA|CAIYDF010000194|CAIYDF010000194.1_10
MDHLTLMSVAIAKTDYVSFTFFVGTMAMMAAAVFFFMEVGNTSKEWRTSVLVSGLITFIAAVHYYYMRGYYAETHDSPTFFRYVDWLLTVPLMCVEFYLITKKAGGTASILWKMILGSVVMLVTGYMGEAGLGNPTVWGTVSAIAYFYIVYEVWMGDVKKLATNAGSAVASANAALGWFVLVGWAIYPLGYLIGTADGQWYASFKNIGLDMNVIYNIGDAVNKIGFGLVIYSLSRKSA
>ENA|CAIYDP010000017|CAIYDP010000017.1_10
MIFKKTGSKLPYFLGTISLFALSSSEVWASPVVLKSDDFVGISFWLISMALVASTAFFFLERDRVKPKWKTSLTVSGLVTLVAAVHYFYMREVWVMTSSTPTVYRYIDWLITVPLLIVEFYLILSAISKVPVGVFWRLILGALVMLVGGYLGEAGYVSAVPAFVVGMLGWAFILYEIFAGEASQISANKAPESVKSAFSLMRWIVTIGWAIYPVGYYFGYLSGVSATESANVLNIIYNFADVVNKIAFGLVIWHVAVSESEPVQH
>ENA|CAIYDS010000080|CAIYDS010000080.1_13
MELLFNSSIFLFSGLSSNDYVGFTFFIGYMAMFAASVFFFFERQTVEGKWKTSLLIAGLITMIASVHYYYMRDVWMNTGASPTQFRYIDWILTVPLMCVEFYLILKAFGAKIDLLWKMIGYSLIMLVAGYLGETAFRNQSVIWGIISTLGYAGILYEVWMGSARKLASGSNDPALQSAFKALSWFVLVGWAIYPIGYMAIETDGWLRGVIDVRNMDLIYNIGDAVNKIGFGLVIYSLAVKSR
>ENA|CAIYDZ010000129|CAIYDZ010000129.1_4
MKTALLQSNDLTGISFWLISMALLASTFFFFIERNSVKASWRTSMTLSGLVTGIAFVHYMYMREVWVTTGTSPTVFRYIDWLLTVPLLMVEFYFILSAVKKVSSGIFWRLLLGTLVMLIGGYAGEAGYIGVNAGFIIGMGGWIFILYEIFSGEAGKEAARLSGAAKNCFAFCKWIVTIGWAVYPLGYLFGYMTGSANEVTLNLVYNLADFINKILFGLVIYKTASSLTVGNK
>ENA|CAIYEK010000155|CAIYEK010000155.1_2
MDHLFLLDASMAIAKTDYVSFTFFVGTMAMMAAAVFFFLELNNTSKEWRTSVLVSGLITFIAAVHYYYMRGYFLETHESPTFFRYVDWLLTVPLMCVEFYLITKKAGGTAGLLWKMILASVVMLVTGYWGEAVAPAQATLWGTISAIAYFYIVYEVWMGDVKKLATGAGTAVASANAALGWFVLVGWAIYPLGYLIGTADGQWYASFKNIGIDMNVIYNIGDAV
>ENA|CAIYEO010000094|CAIYEO010000094.1_18
MDISSTITNWLWVGFFGMLAGTALIYIIGSNLKLSAKYHMYLAMVITSIAALAYYAMANSQGIFMINGKEIFVGRYIDWVITTPLLLLSLMLVALPAVKDISKIRERLGLMGTIIFADVVMIVTGLFANLSSGTDNKRFWFIISCLAFFAVLYYMFTTVKESAAASGPKVNKIYMRLLTYLTVLWFIYPIVWLLGTSGSGSIDLGAEVAIYAVLDLLAKAGFGVMLVMFLIDSKKTD
>ENA|CAIYFY010000170|CAIYFY010000170.1_5
MELLFNSSIFLFSGLSANDYVGFTFFIGYMAMFAASVFFFFERQTVEGKWKTSLLIAGLITMIASVHYYYMRDVWMTTGASPTQFRYIDWILTVPLMCVEFYLILKAFGAKIDLLWKMIGYSLIMLVAGYLGETAFRNQSVIWGIISTLGYAGILYEVWLGSARKLASGSNDPALQSAFKALSWFVLVGWAIYPIGYMAIETDGWLRGVIDVRNMDLIYNIGDAVNKIGFGLVIYSLAVKSK
>ENA|CAIYGJ010000052|CAIYGJ010000052.1_1
MDGIYDVTTLTADQYVIVSGFLSLGFAAMLATTIYLYLSQARVLPKYRQAIVISGTVTLIALYHYWRIYDSFKSAHAGGEVFNEAYRYVDWLLTVPLLLMETIAVLALPAANRKSLTARLVPASAAMIILGYPGEVSANMGTKATFGALSSIPFLYILYVLFVELTKTLESQPTEVAATVKRLRLLLIATWGVYPISYLLPLIGVEGGNAFVGRQVGYTVADILAKCLFGLTIYKIARLKSA
>ENA|CAIYGJ010000112|CAIYGJ010000112.1_1
PAANRKSLTARLVPASAAMIILGYPGEVSANMGTKATFGALSSIPFLYILYILFVELTKTLETQPSEVAATVKRLRLLLIATWGVYPISYLLPLIGVEGGNAFVGRQVGYTVADILAKCLFGLTIYKIARLKSAADDSSYAASEGVH
>ENA|CAIYGK010000662|CAIYGK010000662.1_4
MNIKLLEATDVASGTFSLLLLTTVAATVLLLMGTAWVSRKWKLPLAMAAMVTLVSAGHYFEASQVWQASNQMPAIYRYVAWFITMPLQVMVMYFFVNAMAPLSTWLFWRLMVASVVMVLARYLGEANLMYPTLGFLIGLACWLYVLGEVFFGRMAEVSARSSNFSVHRGYFWMRLIISIGWAVYPLCYFIVGFAGGVSPGKLSVVYNLSDLVNQVAFCLTVLSASIRDSGNTR
>ENA|CAIYGN010000225|CAIYGN010000225.1_2
MLAAAAMKTGDLVGFTFFIGTMAMFAASVFFYFERQTVSDKWKTSLLISALITTIAAAHYMYMREYWCSNFNGNNAGVASPTEFRYIDWLLTVPLMCVEFYLLLKSAGASVNMLWRLIGYSVLMLVAGYVGEVSAKLGQPVRGFENFGWGVISTIGWAGIVYEIFFGEAKQLADGSSDAGVRKAFNLLRGFVLIGWAIYPIGYMTLPGNVLSNSVELASKMNVIYNIGDAVNKIGFGLVVWNLAKRAK
>ENA|CAIYHE010000327|CAIYHE010000327.1_5
MTNFMFIPSLIGKLAPTDYVGFTFFVGCMAMMAASAFFFLSLNQFDKKWRTSVLVSGLITFIAAVHYFYMKEYWSMNAYVGGVLSTDANILREASPTFFRYVDWVLTVPLMCVEFFLILKVAGAKTDLLWKMIFLSVVMLVTGYLGETVYSDQAALWGGISGAAYFLIAYEIWFGSASKLAAAAGGNVLAAHKILCWFVLVGWAIYPLGYMLGTEGWYSSMVGKGSVDVVYNIADAINKIGFGLVIYNLALKSQKD
>ENA|CAIYHF010000757|CAIYHF010000757.1_10
MNAKLIQATDIASGTFSLLFVATLAATVLLLMGTGWVSKKWKLPVALAGLVTLASTVHYFEASQIWLATGQMPAIYRYIAWFVTMPLQVMTLYFFVGAMAPLSTWLFWRLLVVSVVMVLARYMGETSLMYPALGFLIGLVAWLYILGEVFFGRMGEVSAKSANFSVHRGYFWLRLIITMGWAVYPLCYFIVGFAGGVAENKLNVAYNLADLVNQIAFALAILTAAMKDSGSNR
>ENA|CAIYHT010000167|CAIYHT010000167.1_1
MDHLFLLDASMAIAKTDYVSFTFFIGTMAMMAAAVFFFLELNNTSKEWRTSVLVSGLITFIAAVHYYYMRGYFLETHESPTFFRYVDWLLTVPLMCVEFYLITKKAGGTSSLLWKMILASVVMLVTGYWGEAVAPAQATLWGTLSAIAYFYIVYEVWLGDVKKLATSAGSAVASANAALGWFVLVGWAIYPLGYLIGTADGQWYASFKNIGIDMNVIYNIGDAVNKIGFGLVIYSLSRKAA
>ENA|CAIYIG010000515|CAIYIG010000515.1_1
MMLAADMTTTMKALNAGLSMEGVTMYLFWLSTVAMGAGALYFWLQRTTVQVQYQTAMTVAGIICAVACFHYWRMSNIYLEGVASLFDDNGGRIAGATIKQFPTAYRYIDWLITVPLLVMEFPLLLNLGKKGNEIFKGLLFWSLVMLVTAWVAEESATGSQQWWTWYVVSCGAWLYIVYMLFTKVTEAMATAPAGIQDSLKIMRLFVLIGWVIYPVGFLMALGGTNGESWREVCYNVADVINKVFFGLVCYQGVKSLGERA
>ENA|CAIYII010000024|CAIYII010000024.1_4
MESFFTHPVLLFAGLASNDYVGFTFFIGYMAMFAASVFFFFERQQVEGKWKTSMLIAGLITMIASVHYFYMRDVWLTTGQSPTQFRYIDWILTVPLMCVEFYLILKAFGAKIDLLWKMIAYSMLMLVAGYLGETAFRSSSVIWGIISTVGYAGIVYEVWFGSARKLAGNSNDAKLQSAFKALSWFVLVGWAIYPIGYMAIETDGWLRNVIDVRNMDLIYNIGDAVNKIGFGLVIYSLAIGSSRSNA
>ENA|CAIYIK010000367|CAIYIK010000367.1_2
MFFMNSLLFTTLLFAGLSANDYVGFTFFIGYMAMFAASVFFFFERQQVEGKWKTSLLIAGLITMIASVHYYYMRDVWITTGQSPTQFRYIDWILTVPLMCVEFYLILKAFGAKIGLLWKMIGYSVLMLVAGYLGETAFRSSSVIWGIISTVGYVGILYEVWLGSARKLAGNSDDPNLKAAFNALSWFVLVGWAIYPIGYMAIETDGWLRGVIDVRNMDLIYNIGDAVNKIGFGLVIYSLAIKSSAKAA
>ENA|CAIYIR010000025|CAIYIR010000025.1_33
MDHLSLMSVAIAKTDYVSFTFFVGTMAMMAAAVFFFMEVSNTSKEWRTSVLVSGLITFIAAVHYYYMRGYYAETHDSPTFFRYVDWLLTVPLMCVEFYLITKKAGGTTSILWKMILGSVVMLVTGYMGEAGLGNPTLWGTVSALAYFYIVYEVWMGDVKKLASSAGTAVASANAALGWFVLVGWAIYPLGYLIGTADGQWYASFKNIGIDMNVIYNIGDAVNKIGFGLVIYSLSRKSA
>ENA|CAIYJA010000669|CAIYJA010000669.1_7
MNIKLLEATDVASGTFSLLLLTTLAATVLLLMGTAWVSRKWKLPLAMAAMVMLVSAAHYFEASQVWQASNQMPVIYRYVAWFITMPLQVMVMYFFVNAMAPLSTWLFWRLMVASVVMVLARYLGEANLMYPTLGFLIGLACWLYVLGEVFFGRMAEVSARSSNFSVHRGYFWMRLIISIGWAVYPLCYFIVGFAGGVSPGKLSVVYNLSDLVNQVAFCLTVLSASIRDSGNTR
>ENA|CAIYJB010000457|CAIYJB010000457.1_3
MDHLSLMSVAIAKTDYVSFTFFVGTMAMMAAAVFFFMEVSNTSKEWRTSVLVSGLITFIAAVHYYYMRGYYAETHDSPTFFRYVDWLLTVPLMCVEFYLITKKAGGTTSILWKMILGSVVMLVTGYMGEAGLGNPTLWGTVSALAYFYIVYEVWMGDVKKLASSAGTAVASANAALGWFVLVGWAIYPLGYLIGTADGQWYASFKNIGIDMNVIYNIGDAVNKIGFGLVIYSLSRKSA
>ENA|CAIYJE010000002|CAIYJE010000002.1_1
MELSVAQFSLVSNMFSFTIATLGAAAIFFFASRSSVAPRYRTALMVSGLVVTIACYHYFRIHESWHQAYALSGDVFKETPQAFNDAYRYADWILTVPLLMVELIAVLALPKDQGRNLLTRLVIAATLMIALGYPGEVSSDTTTRWVFWAASMIPFLYIMLILFVELTKSLQTQPEAVRGLVSFARVLLLVTWSFYPIAYAIITLTGKTPAGQIALQVGYTLADITAKAGYGLLIYFMARAKSDAEGFQQDSGDSSRAAVSHA
>ENA|CAIYJN010000118|CAIYJN010000118.1_3
MSVTLDSNQWNLVYNIFSFGLISMLACTVYTLVSQSRVLPKYRNALVMSSMVTFIAGYHYFRIFNSFGEASDGMAVNVSGEQGAFNEAYRYVDWLLTVPLLLVEVIAVLALAKEVSRSLITRLVPASAAMIALGYPGEISSDKNTAILYGVLSTIPFIYILYVLFVELGKSLERQPAGVAETIGRLRLLLIATWGVYPVSYILGMNGDPTASSFVGVQVGYTIADILAKCVFGLTILKIARMKSHAEGMPADH
>ENA|CAIYJO010000243|CAIYJO010000243.1_1
IPFLYILYVLFVELGKSLERQPEGVAATVGRLRLLLIATWGVYPISYLLPILHKTTEANAAGSFVGRQIGYTIADVLAKCVFGLTIYKIAKLKSAAEGMKEDH
>ENA|CAIYJP010000166|CAIYJP010000166.1_23
MVNLTNGQWSSLYNMFSFGLISMLACTVYTLVSQSRVLPKYRSALVLSSMVTFIAAYHYFRIFNSFNESSMKGAVTVGTSQGSFNEAYRYVDWILTVPLLLVEVIAVLGLAKAAASSLIGRLVPASAAMIALGYPGEISNVNSTKIIFGVLSTLPFLYILYVLFVELGKSLDRQPEGVAATVGRLRLLLIATWGVYPISYLLPILHKTTEANAAGSFVGRQIGYTIADVLAKCVFGLTIFKIAKLKSVAEGMKDDH
>ENA|CAIYJX010000035|CAIYJX010000035.1_12
MNINKLWQKVNSFLTPLGVFALSSPNAHASSSLLKQDDFVGISFWIISMALVASTAFFFLERDRVVAKWRTSLTVSGLVTLVAAVHYFYMRDVWVTTGSTPTVFRYIDWFITVPLLMIEFYLILSAIAKVPVGVFWRLIIGTLIMLIGGYLGEAKYMQAFPAFVLGMVGWAYILYEIFLGEASKINAQNAPHSVQSAFKVMRLIVTFGWAIYPLGYYFGYLTGEDVASSANSLNIIYNLADVLNKIAFGLIIWGVAVKESEGSHSKV
>ENA|CAIYKF010000047|CAIYKF010000047.1_15
MLQLSNNQWSSLYNVFSFGLISMLACTVYTLVAQSRVLPKYRAALVMSSMVTFIAGYHYFRIFNSFNDSSMKNAVQIGTSQGSFNEAYRYVDWILTVPLLLVEVIAVLGLAKAASQSLIYRLVPASAAMIILGYPGEISSNNGTKVIFGILSTIPFLYILYVLFVELTKSLDRQPEGVAATVSRLRLLLIATWGVYPISYLIPILVKNPSMSQMANLFTDRQIGYTVADVLAKCVFGLTIYKIAKMKSVAEGMKDDH
>ENA|CAIYKO010000253|CAIYKO010000253.1_10
MINLTSGQWGTLYNVFSFGLISMLACTVFTLVSQSRVLPKYRSALVLSSMVTFIAAYHYFRIFNSYNEASKMGAVTVGSGQGAFNEAYRYVDWILTVPLLLVEVVAVLALAKSASSSLISRLVPASAAMIALGYPGEIATVNSTKIIYGVLSSIPFFYILYVLFFELGKSLERQPDGVAATIGRLRLLLIATWGVYPISYLLPILGQSATDPSAFVNRQIGYTVADVLAKCVFGLTIMKVARLKSAAEGMKDDH
>ENA|CAIYKU010000451|CAIYKU010000451.1_6
METTTTVLQNADLNLLVYNALSFGTAVMLGAFVYFLTQLGAVSKAYRSAVASAAVVVGIAGYHYYRIWSGWAEGSVNEGYRYADWLITVPILVVELLIVLGVTADRRRKLMTTLVPATVLMIGLGYPGEVSSDDGTKWLYWVLAMIPFFYILWVLLGELKAAKSRETGVVAELINKATIILLGTWMVYPITYLFPVFFEYPHDGAETVRQVGYTIADITAKALYGLAIVSIAKARSGNHD
>ENA|CAIYKY010000032|CAIYKY010000032.1_26
MFLSTITPIAQDNYVAFTFFIGTMAMMAASVFFFFELNNVPQKWRTSVLVSGLITFIAAVHYYYMRSYNLETGESPTFFRYVDWILTVPLMCVEFYLITKKAGAKVSLLWQLIFASVVMLITGYFGETMDRDHSVLWGVISGAAYFYIAYLIWFGEVASLAQTAGPSVAKATRILAWFVLVGWAIYPLGYILGTPGGLFGMTLVDNPKDAAVAMDIVYNIADAVNKIGFGLVIYTLAKSDAN
>ENA|CAIYLW010000111|CAIYLW010000111.1_10
MIQTLLNAQVIASDNYVAFTFFIGCMAMMAASVFFFFEIQNTSAKWRTSVLVSGLITFIAAVHYYYMRGYNLETGESPTFFRYVDWTLTVPLMCVEFYLITKKAGAKSGLLWKLIFASLVMLITGYLGETVNREKSVLWGVISGAAYFYIVYLVWFGEVSKLAKDAGDAVAKATKTLAWFVLVGWAIYPLGYILGTPGGLFGMQLVSDPAAASHAMDIVYNIGDAVNKIGFGLVIYALSRKEAA
>ENA|CAIYLX010000218|CAIYLX010000218.1_5
MLKLDSNQWNSVYNIFSFGLVSMLATTIYTLVSQQRVLAKYRSALVMSSMVTFIAGYHYMRIFNSFNEASSNMTVNISGEQGSFNEAYRYVDWLLTVPLLLVEVIAVLALAKSVSRSLIMRLVPASAAMIALGYPGEISNTQSTQILYGVLSTIPFLYILYVLFVELTKSLDNQPEGVAATVSRLRLLLVATWGVYPISYILGMGNGMASAQQFVGVQVGYTIADILAKCVFGLTILKIARMKSAAEGMADVH
>ENA|CAIYMM010000096|CAIYMM010000096.1_2
MSTEVMLNNSNWNLVYNIFSFGLICMLACTVYTLVSQQRVLAKYRTALVMSSMVTFIAGYHYLRIFDSFAHASTVQMTGEGDAAVATGMTKVDLSGLEGSFNEAYRYVDWLLTVPLLLVEVIAVLALAKEVSRSLIMRLVPASAAMIALGYPGEIATGPDAQNTQVLYGVLSTLPFLYILYVLFVELGKSLDRQPEGVAATIGRLRLLLIATWGVYPISYILGMGNDVMKEGQFVGVQVGYTIADVLAKCVFGLTILKIARMKSAAEGMKDDH
>ENA|CAIYMP010000077|CAIYMP010000077.1_5
MLKLDSNQWNLVYNVFSFGLVSMLACTVYTLVSQQRVLAKYRNALVMSSMVTFIAGYHYMRIFNSFNESSTDMSVNISGAQDSFNEAYRYVDWLLTVPLLLVEVVAVLALAKATSRSLIMRLVPASAAMIALGYPGEISSDQNTQILYGVLSTIPFLYILYVLFVELGKSLDNQPAGVAETVGRLRLLLIATWGVYPVSYILGMGDGMASAGQFVGVQVGYTIADILAKCVFGLTILKIARMKSAAEGMKEDH
>ENA|CAIYNF010000064|CAIYNF010000064.1_5
MEHLKIASDNYVAFTFFIGTMAMMAASVFFFFELSNTSQKWRTSVLVSGLITFIAAVHYYYMRGYNLETGDSPTFFRYVDWILTVPLMCVEFYLITRKAGAKIGLLWKLIFAS
>ENA|CAIYNW010000031|CAIYNW010000031.1_1
EAHYVAALPAFIVGMLGWAYILFEIFFGEAGKINAQKAPPAVQSAFNLMRLIVTFGWAIYPIGYFVGYLTGANPEESMKGLNIVYNLADVLNKIAFGVIIWAAAVSETEAHAK
>ENA|CAIYNX010000142|CAIYNX010000142.1_10
MLHQLLAITSIAKTNYVAFTFFVGCMAMLAASVFFFFEVSNTDKKWRTSILISGLITFIAAVHYYYMRDYFLATNESPTFFRYVDWILTVPLMCVEFYLITKKSGAKIGLLWKLVVASVFMLVTGYIGEAIYGQETQSWVWGFISSIGYFYIVYLIWFGEVAQLAKAAGGAVAKANKTLAWFVLVGWAIYPIGYIAGTQGGLFGANLLHGLSLDLVYNIGDAVNKIGFGLVIYTLVQNEKSAIPA
>ENA|CAIYOC010000070|CAIYOC010000070.1_9
MTLLADMSTTMRALNAGLSMEGVTMYLFWLSTVAMGAGMFYFWLQRGTVAKQYQSVMTVAGIICAVAAFHYWRMSGIYLEGVAGLFDANGQRIAGATITQFPTAYRYIDWLITVPLLVLEIPLLLNLGKKGTGLFRTLVAASLVMLVTAWVAEESPTGGSQWWTWYIVSCAAWLYIVYVLYTKATDAMRTAPQSIQESLTKLRLFVLVGWTIYPVGFLMALGGENGESWREVCYNVADVINKVFFGLVCYQGVKGLEDAKGHGANS
>ENA|CAIYOE010000170|CAIYOE010000170.1_7
MNLAQHSAVYNMLSLGIASMLFTSIFLWIARDRVLPRFRLAVMVSATVTSIAAYHYFRMFDSFNAAYTVGGTAQAGFDGYNVGYRYVDWFLTVPLLLVELVAVMGLARAVQSSLLKRLVPAAALMIILGYPGDMHTQLFGISNGGWGAISTIPFLYILYVLFIEIGKSLSTQSERVQKMLKGARLLLIATWGVYPITFILAMGNTGAPSFDEVVAREVGYSIADILAKCVFGLIIFSIARIKSAEADANYAQTELGH
>ENA|CAIYOF010000075|CAIYOF010000075.1_11
MLQLSNGQWSSLYNIFSFGLISMLACTVFTLVGQSRVLPKYRGALVMSSMVTFIAGYHYFRIFNSFNESSMKGAVSVGTAQGSFNEAYRYVDWILTVPLLLVEVVAVLALAKEASKSMMTRLVPASAAMIILGYPGEISSNNGTKILWGILSTIPFLYILYVLFVELGNSLDRQPEGVAATVGRLRLLLIATWGVYPISYLIPILVKNPSANQMASLFTDRQLGYTIADVLAKCVFGLTIYKIARMKSAAEGMSDAH
>ENA|CAIYOH010000032|CAIYOH010000032.1_8
MIPNQLTQAQFDTVYNFLSFAIASQLFTTIFLLASQRRVLPRYRQALVISATVTGIAAYHYFRIFNSFDEAFVSKAVGGHGTYAQAVGSSFNEGYRYVDWLLTVPLLLTELVVVLALAKKLQASLLVRLIPASALMIALGYPGEISGDNGTRNVFGLLSTIPFLYILYVLFVELTKSLDRQPAAVRTTVSNLRWLLLATWGVYPIAYIIPLYFPHSGAAAWVAKQGGYSIADILAKCLYGLLIYRIARVKSFADDPAFAASEGESEHAHAA
>ENA|CAIYOH010000068|CAIYOH010000068.1_14
MHGSLVETSTQQTWLWIGTIGMALGAVAIFGLGGRGRGQHHRITSVFVCAIAACMYLLMALGQGVAIFSETTVALTRDGLDVTSAFNLVYWARYLDWIITTPLLLIGLLTVALRAHSGGEAGRDRQALVGAVIGADVLMIVTGFIGTISFVPAHKYVWFGVSCGFFLAVVAALWGPVRAAAAEQGAEVAGLYSRLAGILTVLWFIYPILWLLGTEGTNTIGRDAEVITFAIIDLTAKAVFGILLVTGVQKLSAQAHANA
>ENA|CAIYON010000145|CAIYON010000145.1_4
MTTVTHFMVLSNGQFNAVYNALSFVFAAMLASFVFFLLIRPRISQKNQAALILTTLVVLIAGYHYLRIFNSWNESFHYAALRGDYIQSGPPFNEAYRYVDWLLTVPLLLAELVLVLRLKWEESRSLIIRLGVASLFMIGLGYPGELAASDSTARLVGVVCQRCSSSTSFTCSLLSSLAPLATSPLGSRAWLGRCVGSCW
>ENA|CAIYOO010000199|CAIYOO010000199.1_39
MNIKLLEATDVASGTFSLLLLTTLAATVLLLMGTAWVSRKWKLPLAMAAMVMLVSAAHYFEASQVWQASNQMPVIYRYVAWFITMPLQVMVMYFFVNAMAPLSTWLFWRLMVASVVMVLARYLGEANLMYPTLGFLIGLACWLYVLGEVFFGRMAEVSARSSNFSVHRGYFWMRLIISIGWAVYPLCYFIVGFAGGVSPGKLSVVYNLSDLVNQVAFCLTVLSASIRDSGNTR
>ENA|CAIYQM010000775|CAIYQM010000775.1_12
MNAKLIQATDIASGTFSLLFVATLAATVLLLMGTGWVSKKWKLPVALAGLVTLASTVHYFEASQIWLATGQMPAIYRYIAWFVTMPLQVMTLYFFVGAMAPLSTWLFWRLLVVSVVMVLARYMGETSLMYPALGFLIGLVAWLYILGEVFFGRMGEVSAKSANFSVHRGYFWLRLIITMGWAVYPLCYFIVGFAGGVAENKLNVAYNLADLVNQIAFALAILTAAMKDSGSNR
>ENA|CAIYQR010000124|CAIYQR010000124.1_1
ATVLMIGLGYPGETSTSDGTKWTFWILSMLPFLYILYTLSGELKAAGSRETGAVASSIKKATTILLVTWLVYPIGYLFPVIFDAGNEGAETARQLAYTVADITAKALFGLMILNIAKARSGDNH
>ENA|CAIYQS010000122|CAIYQS010000122.1_8
NEAYRYIDWILTVPLLLVEVIAVLALAKDASKSLITRLVPASAAMIILGYPGEISSSNGTKVLFGVLSTLPFLYILYVLFVELTKSLDRQPEGVAATVSRLRLLLVGTWGVYPISYLLPILIKHPSASQAAGLFTGRQIGYTIADVLAKCVFGLTILKIARMKSAAEGMADTH
>ENA|CAIYQW010000253|CAIYQW010000253.1_2
MLLAANPLGLEGAQAELVYNGFSFAVAAMGIGFVYFLVSRNRVAPAYRSAVTMSAMICGIAAYHYWRIFGQFNSTEWNEGYRYADWLLTVPLLVAELVVVSGLSKEAAKKVTPRLVVAALLMIATGYPGETADAGSSTRTVWGIISSIFMLYVLYELFAGEVGKALKSQSGEVGSKLNNVRYLLLFTWGVYPIAYILGDETSWLSDTLGLSGSDATTAIQFGYTIADVLAKPGYGLIILGIAIARSNAEGYRAA
>ENA|CAIYQY010000186|CAIYQY010000186.1_2
MKTTLLQSSDITGITFWLISMALLATTVFFFIERNSVKASWRTSVTLSGLVTGIAFVHYMYMREVWVSTGTSPTVFRYIDWLLTVPLLMVEFYFILSAVKKVSTGIFWRLLLGTLVMLIGGYLGEAGYMNINAGFIIGMAGWIFILYEVFSGEAGREAARLSGPAKDCFEFCKWIVTIGWSVYPLGYLFGYMTGSANEVTLNLVYNLADFINKILFGLVIYKTAASLTPAGAK
>ENA|CAIYRC010000026|CAIYRC010000026.1_1
MKLNALWFKLKLAIGSFLVLGIFSSQAWASAAVLKPNDFVGITFWLISMALIASTAFFFLERDRVSAKWKTSLTVSGLVTLVAAVHYFYMREVWVETGSTPTVYRYIDWLITVPLLMIEFYLILSAIAKVPGGVFWRLMIGTLVMLVGGYLGEAGYLAVMPAFIIGMIGWIFILYEIFAGEASKISAASAPKSVQSAFNTMRWIVTIGWAIYPVGYYFGYLTGQSPASSANALNIIYNLADVLNKIAFGLIIWGVAVSESEAKK
>ENA|CAIYRJ010000303|CAIYRJ010000303.1_1
TIGMALGALAFLFMAARERPGHRWFQTITFFIVGIAAIAYLAMALKQGYFPILREGQDMAEPFYWARYVDWFFTTPLLLLDLALLAGATKEAIVWLLGLDVMMIATGFFAGITASDIRYVWFIVSSIIFVWLLWVLLSEVVKAANQRAPEVKAKFIQLAVLLAIVWTIYPILWLLGTEGFNVIGITGEVATFTIIDLIAKVGFGFLLLSNRKVLEAARPTMA
>ENA|CAIYSY010000016|CAIYSY010000016.1_3
MATKTPSDFLQASDITGITFWLISMAVLGMAVFLFLERKAIKNFWRKPITLLFVVSCISFAHYLYLRQSWVSTGSAPVLFRYIDWFLTAPILIAQFYFILSSTKRTSAAILWRLVGGTFVMFFGQFLGESGYININPAFIIGMSGWIFVLYEIFAGEAGKEASRLSGDSATCYMLCKWIVTVGWAVYPLGYLLANMAGSTAEDSINIIYNLSDFVNKILFSFIVYKKAEI
>ENA|CAIYTL010000243|CAIYTL010000243.1_12
MDAAQHQTYSAVYNMLSLGIASMLFTSIFLWIARDRVLPKYRLAVMVSATVTSIAAYHYFRMFDSFKEAYGGTLDIHQAILHYNVGYRYVDWFLTVPLLLVELVAVMGLARAVRSSLLMRLVPAAALMIALGYPGDMKLGGLDNGVWGALSTIPFLYILYVLFVEISKSLKDQSPAVRKLLSGARLLLIATWGVYPITFILAMGSSGDPSYDAVAAREIGYSIADILAKCAFGLLIFTVARIKSAEESKEFAAAEGH
>ENA|CAIYTZ010000065|CAIYTZ010000065.1_2
MNMYLLDTFKVIDSTNYVAFTFFVGTMAMMAAAVFFFLELNNTSKEWRTSVLVSGLITFIAAVHYYYMRGYNLETNSSPVFFRYVDWLLTVPLMCVEFYLITKKSGAKIALLWKLIFASVVMLVTGYIGEAISPASSVLWGVVSGAAYFYIVYLIWFGDVAKLAKAGSPAVAAANKTLAWFVLVGWAIYPLGYIVGTPGGLFGMKLDLGLNMDIIYNIGDAINKIGFGLVIYSLSRKEA
>ENA|CAIYUJ010000133|CAIYUJ010000133.1_2
MDIISTAQFSLVYNAFSFTIAVMGAATAFLFLSRSQVAPAYRTALTISGIVTLIAAYHYVRIFNSWEGAYTVADGVVRQTGTKFNDAYRYVDWLLTVPLLLIELILVMRLSAAETSAKAWKLGTLAALMVALGYPGEISGDAGTRWVWWTLAMVPFVLIVYDLFVGLAKSIDSQPAAAKGLVGSARTLTVVAWLFYPVVFVFPMIGFTGGAATTAVQVGYTIADVVAKAVFGIMIYLIAMRKSAAEGA
>ENA|CAIYUO010000033|CAIYUO010000033.1_10
MDHLFLLDATMAIAKTDYVSFTFFVGTMAMMAAAVFFFFELNNTSKEWRTSVLVSGLITFIAAVHYYYMRGYYAETHDSPTFFRYVDWLLTVPLMCVEFYLITKKAGGTIGLLWKMILASVVMLVTGYMGEAGLGNATVWGTVSAIAYFYIVYEVWLGDVKKLATGAGSAVASANAALGWFVLVGWAIYPLGYLIGTADGQWYASFKNIGLDMNVIYNIGDAVNKIGFGLVIYSLSRKAA
>ENA|CAIYUU010000138|CAIYUU010000138.1_4
MNLVQHGAVYNMLSLGIASMLFTSIFLWFARDRVLPKFRMAVMVSATVTSIAAYHYFRMFDSFNEAYTVGGTEVQGFEGYNVGYRYVDWFLTVPLLLVELVAVMGLARAIQSSLLKRLVPAAAAMIVLGYPGDMKMNVFFEGDASIWGLLSTIPFLYILWVLFIEIGKSLAGQSAKVQGLLKGARLLLIATWGVYPITFILAMNDTGAPSFDAVVSREIGYSIADILAKCVFGLIIFTIARVKSAEESKEFAASEYKS
>ENA|CAIYUW010000215|CAIYUW010000215.1_3
MNLVQHGAVYNMLSLGIASMLFTSIFLWFARDRVLPKFRMAVMVSATVTSIAAYHYFRMFDSFNEAYGNGATEVQGFEGYNVGYRYVDWFLTVPLLLVELVAVMGLARAIQSSLLKRLVPAAAAMIVLGYPGDMKMNVFFEGDASIWGLLSTIPFLYILWVLFVEIGKSLAGQSAKVQGLLKGARLLLIATWGVYPITFILAMNDTGAPSFAAVVSREIGYSIADILAKCVFGLIIFTIARVKSAEESKEFAASEYKS
>ENA|CAIYUX010000203|CAIYUX010000203.1_4
MFQGFFKSVKNKCLLGLSLLGASTSVFATTGQVLQSSDFVGITFWLISMALVASTAFFFLERDRVVGKWKTSLTVSGLVTLVAAVHYFYMRDVWVATGSTPTVYRYIDWLITVPLLMIEFYLILSAITKVSTGVFWRLVIGTLVMLVGGYVGEAGYADVMTSFIVGMLGWFYILYEIFAGEASKISANKAPKTVQKAFNTMRLIVTFGWAIYPLGYYFGYLTGSDPASSMASLNIIYNLADVLNKIAFGVIIWSVAVSESK
>ENA|CAIYUX010000203|CAIYUX010000203.1_5
MSIDEFNLVYNAISFAIAAFGASTVFFLLQRSQVSPAYKTALTLSGLVCLITTYHYLRIFESFNSAYVLKDGLVIQSGMQFNNAYRYVDWLLTVPLLLLEFVLVLRLPHTETYKKGLGLTLASAIMVLLGYPGETLAIGFAKVIWWVLAMLPFSYILYEMIKGVGLSIKTQPLAVQPLFKRTRLLIILSWSFYPLVYILPLFGLSAFVSVQVGFTFVDIVAKSVFGILIYIIAQRKSEIGA
>ENA|CAIYVB010000163|CAIYVB010000163.1_2
MEHLKIASDNYVAFTFFIGTMAMMAASVFFFFELNNTAQKWRTSVLVSGIITFIAAVHYYYMRSYNLETGDSPTFFRYVDWILTVPLMCVEFYLITKKAGAKIGLLWKLIFASLVMLVTGYFGETIDRTNSVMWGVISGAAYFYIAYLVWFGEVAALAQNAGPQVAKATRVLGWFVLVGWAIYPLGYILGTPGGLFGMVLVSDPAAASHSMDIVYNIADAINKIGFGLVIYGLSRNEN
>ENA|CAIYWA010000179|CAIYWA010000179.1_4
MTILADMSTTMRALNAGLSMEGVTMYLFWLSTVAMGAGMFYFWLQRRTVATQYQSVMTVAGIICAVAAFHYWRMSGIYLEGVASLFDDKGQRIAGAAITQFPTAYRYIDWLITVPLLVLEVPLLLNMGKKGAGLFRTLVAASIVMLVTAWVAEESPTGGSQWWTWYIVSCLAWFYIVFVLYTKATAAMASAPPSIQESIKTLRLFVLIGWTIYPVGFLMALAGENGESWREVCYNIADVINKVFFGLVCYQGVKGLQDSKGHAAHA
>ENA|CAIYWL010000360|CAIYWL010000360.1_4
MNLLNILLDGSLAAGDYIGFTFFTGYMSMLAASIFFIVERGTVNDKWKTSLLISALITFIAAVHYFYMRGVWL
>ENA|CAIYWP010000267|CAIYWP010000267.1_3
MNINKLWQKVNSFLTPLGVFALSSPNAHASSSLLKQDDFVGISFWIISMALVASTAFFFLERDRVVAKWRTSLTVSGLVTLVAAVHYFYMRDVWVTTGSTPTVFRYIDWFITVPLLMIEFYLILSAIAKVPVGVFWRLIIGTLIMLIGGYLGEAKYMQAFPAFVLGMVGWAYILYEIFLGEASKINAQNAPHSVQSAFKVMRLIVTFGWAIYPLGYYFGYLTGEDVASSANSLNIIYNLADVLNKIAFGLIIWGVAVKESEGSHSKV
>ENA|CAIYWS010000093|CAIYWS010000093.1_5
MLQLSSGQWSSLYNIFSFGLISMLATTIFTLISQARVLPKYRIALVMSSMVTFIAAYHYFRIFNSFNESSMKNAVTVGTSQGAFNEAYRYIDWILTVPLLLVEVIAVLALAKDASKSLITRLVPASAAMIILGYPGEISSSNGTKVLFGVLSTLPFLYILYVLFVELTKSLDRQPEGVAATVSRLRLLLVGTWGVYPISYLLPILIKHPSASQAAGLFTGRQIGYTIADVLAKCVFGLTILKIARMKSAAEGMADTH
>ENA|CAIYXB010000222|CAIYXB010000222.1_11
MDLLVLATQYLFWVGFVGMAAGTLYFLVERDSLPEKYKSTATVAALVTFVAAIHYHAMKHYVGTDGSIDSLLTFPTEIRYIDWLVTTPLLLIKFPTILRLPKAESGSLLTKLVFADIIMIVTGYVGETSINSAGAATSTGWIMFAVSMVAWLYIVSILFGKVTEAAQKEPEEIKQGLLSMRSFVLIGWAIYPIGYLVTLLVSGDGAEMAIVLREFIYNIADLINKVGFGLVAILSIKAATNAGKVQ
>ENA|CAIYXC010000129|CAIYXC010000129.1_5
MFTQLLSTVASGSELDLLTGTSLPSYIAFTFFVGTMAMMAASVFFFFEMRNVAERWRTSMLVSGLITFIAAVHYYYMRGFFMEHQTSPTFFRYVDWLLTVPLMCVEFYLITKKAGAKSGLLWKLIFASVVMLVTGYFGEAVWRDNSVLWGVLSGAAYFYIAYLVWFGEVATLANTAGPAVAKATKTLAWFVLVGWAIYPLGYILGTPGGLFGITFSADTRVMDVVYNIGDAVNKIGFGLVIYALTQADKD
>ENA|CAIYXE010000390|CAIYXE010000390.1_4
MMDLPKPDDIVGMSFWLITMATLALAVFLFAERRRLAPRWQTVITLAAVAALITGVSYLRLSQGWAATGAVATASRFADWQLTVPMLVLSFHFLLVATSQPSPALFWRLLVSSAVLVAAGYLGAANFISPTLGFLVGLAGGLYILGELYLGEAGRLISASDNKKLQSTYNALRLIVTIGWAIYPLAYFMEYLGGGVDGASINLIYNLADFLNRIAFGLVIYHLAAGETAREVRR
>ENA|CAIYXK010000234|CAIYXK010000234.1_1
EAVAPAQATLWGTISAIAYFYIVYEVWLGDVKKLATSAGSAVASANAALGWFVLVGWAIYPLGYLIGTADGQWYASFKNIGIDMNIIYNIGDAVNKIGFGLVIYSLSRKAA
>ENA|CAIYXT010000287|CAIYXT010000287.1_1
MDGIYDVTTLTADQYMVVSGFLSLGFAAMLATTIYLYLAQARVLPKYRQAIVISGTVTLIALYHYWRIYDSFKSAHAGGEVFNEAYRYVDWLLTVPLLLMETIAVLALPAANRKSLTARLVPASAAMIILGYPGEVSADMATKAIWGGLSSIPFLYILYVLFVELTKTLESQPSEVAATVKRLRLLLIATWGVYPISYLLPLIGVDGGNAFVGRQVGYTVADILAKCLFGLTIYKIARLKSAADDSSYASSEG
>ENA|CAIYYB010000013|CAIYYB010000013.1_44
MVNLTNGQWSSLYNMFSFGLISMLACTVYTLVSQSRVLPKYRSALVLSSMVTFIAAYHYFRIFNSFNESSMKGAVTVGTSQGSFNEAYRYVDWILTVPLLLVEVIAVLGLAKAAASSLIGRLVPASAAMIALGYPGEISNVNSTKIIFGVLSTLPFLYILYVLFVELGKSLDRQPEGVAATVGRLRLLLIATWGVYPISYLLPILHKTTEANAAGSFVGRQIGYTIADVLAKCVFGLTIFKIAKLKSVAEGMKDDH
>ENA|CAIYYJ010000884|CAIYYJ010000884.1_4
PALVMSSLVVGIAGYHYWRIFGSWDGAYELNGAGTAYLATGKPFNDAYRYVDWLLTVPLLVAELVAVMTLPKAKRGALMGKLIIASALMIGLGYPGEVTSDLTTALVWGTLSSVPFAYILYVLWGELSNACDGESGEVKVLLRNTKLLLLGTWGFYPITYILGIESLGLVSGANAVVSLQVGYSLADIAAKCGYGLMIYAIAQARMSSAGETADSTAQIAK
>ENA|CAIYYK010000472|CAIYYK010000472.1_2
MRPRDMPTNGNAVILKYEGGPMVSATLRFAALSLSVALLGSSTALASNGTLAAGDYIGFTFFIGYMAMFAASVFFFFERGRVSDKWKTSMLVSGLITMIAAVHYFYMRGVWLDTGTSPTQFRYIDWILTVPLMCIEFYLLLRPAGASSSMLWRLFGGAVLMLVAGYMGEAVQPESNVMWGVISTIGWAIIIYEIFVGEARKRVDATDNAGVKTAFVRLRWFALAGWAIYPIGYMLLPGNLMAGMIPVTNMDLIYNIGDAVNKIGFGLVVYVMAINDTK
>ENA|CAIYZE010000016|CAIYZE010000016.1_6
MEHLKIASDNYVAFTFFIGTMAMMAASVFFFFELNNTPQKWRTSVLVSGLITFIAAVHYYYMRGYNLETGESPTFFRYVDWILTVPLMCVEFYLITKKAGAKTSLLWKLIAASLVMLLTGYAGEVLYRDGSVLWGVLSGLAYFYIVYIIWFGEVAKLAQTAGPQVAKATKILSWFVLVGWAIYPLGYILGTPGGLFGWQPVADTAAAMKAMDIVYNIADAINKIGFGLVIYALSRSED
>ENA|CAIYZV010000035|CAIYZV010000035.1_7
MLESILVLAAKMPDLSIFQYSIVDNIFSMTVATMGAAALFLFLSRSSVDEAYRPALMISGLVVTIACYHYFMIRHSWQDAYKLGGDGYTSSGAAFNDFYRYADWILTVPLLMVELVAVLRLEASKSRSLLTRLVIAAALMIALGYPGEVISTPDGWTQRVIWGALSSVPFFYILYILWTELTASLATQPAAARQLIEIARLVILITWAVYPIAYALGGTPSALAAKAAGTGDATGIVGLQVGYAFADMTAKAGFGLLIYFIARAKSSSHGSAAYQAA
>ENA|CAIZFQ010001007|CAIZFQ010001007.1_2
MPVFATTDLTAASYSVAVYGLAATAVLLLIGTGWVSRGWKVAVVLCALAAMVGAASGYEARAVWASAGKVPIVYHYVGWAVSMPLQVLALYFFAGQAGRQSIGLFWRLVVVSVLMVFVRYLGEAEYMHATLAFLIGLVFWLYILGELYFGQMDEAVGASLAVPVQRGYFWLRLIMTIGWAIYPLGNFLTSFGGYVDTGAISVAYNLAEILNCMAFGVAVLASAALASEEKARA
>ENA|CAIZFV010000144|CAIZFV010000144.1_3
MELLFNSSIFLFSGLSANDYVGFTFFIGYMAMFAASVFFFFERQTVEGKWKTSLLIAGLITMIASVHYYYMRDVWMNTGASPTQFRYIDWILTVPLMCVEFYLILKAFGAKIDLLWKMIGYSLIMLVAGYLGETAFRNQSVIWGIISTLGYAGILYEVWMGSARKLASGSNDPALQSAFKALSWFVLVGWAIYPIGYMAIETDGWLRGVIDVRNMDLIYNIGDAVNKIGFGLVIYSLAVKSR
>ENA|CAIZGX010000022|CAIZGX010000022.1_2
MEHMGTIASDNYVAFTFFIGTMAMMAASVFFFFELNNTSPKWRTSVLVSGLITFIAAVHYYYMRGYNLETGESPTFFRYVDWILTVPLMCVEFYLITKKAGAKISLLWKLIFASLVMLVTGYVGEVLDRDGSVLWGVLSGAAYFYIAYLVWFGEVSKLAETAGPQVAKATRILAWFVLVGWAIYPLGYILGTPGGLFGIKLVEDPKAALHAMDIVYNIADAINKIGFGLVIYALSRKED
>ENA|CAIZGZ010000095|CAIZGZ010000095.1_6
MLQLSNGQWSSLYNVFSFGLISMLACTVYTLVCQSRVLPKYRAALVMSSMVTFIAGYHYFRIFNSFNDASKANAVAVGTQQGSFNEAYRYVDWILTVPLLLVEVIAVLGLAKEASKSLIGRLVPASAAMIILGYPGEISSHNGTKVVFGILSTIPFLYILYVLFVELTKSLDRQPEGVAATVSRLRLLLIATWGVYPISYLIPILVKNPSMNQMAYLFTDRQIGYTIADVLAKCVFGLTIFKIARMKSVAEGMADSH
>ENA|CAIZHC010000137|CAIZHC010000137.1_5
MLQLSNGQWSSLYNIFSFGLISMLATTVFTLVSQSRVLPKYRIALVMSSMVTFIAGYHYFRIFNSFTESSMKNAVSVGTAQGSFNEAYRYIDWILTVPLLLVEVIAVLALAKEASKSLITRLVPASAAMIILGYPGEISNSTGTKVLFGVLSTIPFLYIL
>ENA|CAIZHE010000162|CAIZHE010000162.1_3
MLQLSNGQWSSLYNVFSFGLISMLACTVYTLVCQSRVLPKYRAALVMSSMVTFIAGYHYFRIFNSFNDASKANAVAVGTQQGSFNEAYRYVDWILTVPLLLVEVIAVLGLAKEASKSLIGRLVPASAAMIILGYPGEISSHNGTKVVFGILSTIPFLYILYVLFVELTKSLDRQPEGVAATVSRLRLLLIATWGVYPISYLIPILVKNPSMNQMAYLFTDRQIGYTIADVLAKCVFGLTIFKIARMKSVAEGMADSH
>ENA|CAIZHG010000171|CAIZHG010000171.1_2
MSIPLAAAAVVNETWLWIGFAGMAAGAILIAMIGTSLPAKERHHAIASFLVCLIATAAYFAMATGAGVLESARGIDVYFARYIDWAFTTPLLLVGLLMVGLPSLRGGGEDGRERNALIGGVIAADVFMIVTGFVAALTADETNRYVWYGLSCLGFLLVLVAVWGPVYTAAKKQGGETKKLWVTLASVLTVLWFIYPIVWILGTEGEAVINLTTEITIFAIVDLLAKVGFGLLLVTGVKKVYSKRPARRSSARKSTAKKTTARRKTAR
>ENA|CAIZHJ010000048|CAIZHJ010000048.1_15
MDTLELSYSQFQTVYNVLSLALAAMVATFIFLLAVQGRVLPRYRQALVVSAMVCLIAAYHYYRIFNSFTEAYVATGEGTPATGATAMSYVLVNGDGFNEGYRYVDWLLTVPLLLFETIAVLALAKAVRRGLLLKLIPASALMIILGYPGEISADNMTRGIWGVLSTIPFLYILYVLFVELSKSMKTQPEQVGKDLNGLRWLLLATWGVYPISYLLPQLGISGADSFVYRQVGYSIADILAKCLFGLLIYKIAREKSADDDASFAAAELEAAPSSK
>ENA|CAIZHM010000201|CAIZHM010000201.1_4
MFAPLAQVAALTEHASALSMDFAKNAPLQSITLYLFFAGTVAMGAGALYFFLLRDTVEPAYRSSMVVAGLICAIACFHYLKMTHVYQESGGQFPTALRYVDWLFTTPLLLIKFPLLLRMGDRGTKFFCQLVLLDVAMIVTAFIAETSPVDSQSWWAFFLVSCAFELLIVGVLYAQLGTAIAAAPAPLARALETMRLFVLVGWAIYPIGFLMARSGYGELREIVYNVADVINKVGFGLVAYHGIQAVSHTHPESRPRV
>ENA|CAIZHR010000146|CAIZHR010000146.1_5
METIMTSSQETWLWIGTAGMALGALAIQVVGHGMKESHHRVTSFFVCAIAACLYLLMAQGQGDIIVSKASLALTPLGVGADISAKLVYFARYIDWVFTTPLLLIGLVTVALKPLTGGGEQTRERLGLIGGIIGADVMMILTGLFGALSLDSTHKYVWFIVSCGFFLAVLALIWGPVRATAAEQGAETAALYNKLLAILTVLWFIYPILWILGTEGTGAISLNTEVAVFTIIDLTAKVGFGLLLVTGIKKMSGSSAATTNA
>ENA|CAIZHS010000067|CAIZHS010000067.1_21
MLEDLTITSHQETWLWIGTIGMALGAIAILALGRGLGNHAHHAVASFFVCAIAACFYLLMAFGQGDLIVTAKDLTLTPEGVVGTVEAKLVYFARYIDWVITTPLLLIGLLGVGLAAVNQAGEAVRERTGLVAGVIGADILMIVTGLFGALSLDSTHKYIWFAVSCVFFLGVLYVVWGPVRASAKAQGGEIAALYDKLLYILTVLWFIYPILWLLGTEGTEAISLNAEVTVFAIIDLLAKVGFGLVLVTGVKKLSSAGEKASAAAPAAAAE
>ENA|CAIZHT010000224|CAIZHT010000224.1_1
MLKLDSDQWNLVYNVFSFGLVSMLACTIFTLVSQQRVLAKYRTALVMSSMVTFIAGYHYLRIFDSFKESSADMTVNISGAQGSFNEAYRYVDWLLTVPLLLVEVIAVLALAKEVSRSLIMRLVPASAAMIALGYPGEISNDQNTQVIYGVLSTLPFLYILYVLFVELGKSLDRQPEGVAATVGRLRLLLIATWGVYPVSYILGMGEGMASAEQFVGVQVGYTIADVLAKCVFGLTI
>ENA|CAIZHW010000136|CAIZHW010000136.1_6
MLHKNNFIRSIAKSAISLVLLFGATQASAGESSVLHSDDFVGISFWLISMALIASTVFFFLERDRVSAKWKTSLTVSGLVTLVAAVHYFYMRDVWVTTGSTPTVFRYIDWLITVPLLMVEFYLILSAVTKVSSGIFWRLMIGTLVMLVGGYVGEAGYMQAMPAFIIGMAGWAFILYEIFMGEASKVNANSAPASVQAGFKLMRWIVTVGWAVYPLGYFLGYLNGGNPADTANALNITYNFADVLNKIAFGLIIWSVAVSESEKH
>ENA|CAIZHZ010000053|CAIZHZ010000053.1_2
MNTLSSLLDNNQFNLVYNMLSLGIASMLFTTVFLFVARERVAPRYRMAVMVSGTVTAIAAYHYFRMFDSFNHAFAGLEGNNSDAYNVGYRYVDWLLTVPLLLVEIVAVLGLARAIQASLLNRLVPAAAAMILLGYPGDAKLDIFDLAPSIWGALSTIPFLYILYVLFVELGKSLSRQSAPVQKKIKQLRLLLLATWGVYPITFILAMNSTGFNAAEVVNREIGYSIADILAKCLFGLIIFSIARIKSAEDDKEFAKSEFRD
>ENA|CAIZIC010000032|CAIZIC010000032.1_7
MLTLAAEMTTTMKALNAGLSMEGVTMYLFWLSTVAMGAGMIYFFLQRKTVPVQYQTAITVAGIICGVAAFHYWRMSGIYLEGVASLFNEDGTRITGATIKQFPTAYRYIDWLITVPLLVMEFPLLLNLGKAGRELFKSLLFWSLVMLVTAWVAEESVTGSQQWWTWYVVSCGAWLYIVYTLFTKVSESMKSAPESIQESLKTMRMFVLVGWVIYPIGFLMALNGGNGESWREILYNVADVINKVFFGLVCYQGVKVLGQQQHQKA
>ENA|CAIZIE010000523|CAIZIE010000523.1_2
MNDLLQSSSQQTWLWIGTIGMALGAILIYALGAKGSHHHRVASVFVCAIAACMYLLMAFGQGDVIITQDNWFLTPDGVLDIETASLVYWARYLDWVFTTPLLLIGLLTLGLRAVTGGGEAVRDRLGLVAGVVGADVLMIITGLFGALSINSQHKYIWFAISCGFFLAVLAAVWGPVRAAAAEQGGDVAALYTKLAGILTVLWIIYPILWLVGTEGTGIISLDLEVIVFTIIDLTAKVGFGILLVTGVQKLGTHAAQRA
>ENA|CAIZIF010000044|CAIZIF010000044.1_3
MIEGLFLSGLAMPDLSVFQYNAVDNIFSMTVATMGAAALFLFMARSHVDPEYRPALLVSGIVVSIACYHYFMIRHSWHDAYSLVDGGYKGSGAAFNDFYRYADWILTVPLLMVELVAVLRLQPAKATSLLTRLVIAAALMIALGYPGEVIADPAKWNERVMWGALSSVPFFYILYVLWTELTNSLASQPPAARRLLEIARLVILVTWAVYPIAYALGGTPDALAAKAGTATAANGIIGANGVVGLQIGYAIADMTAKAGFGVLIYLIARAKSTKTASGEAYATA
>ENA|CAIZII010000240|CAIZII010000240.1_1
MQIKMNWLKSIASPAIALGLLFGVSQASANAGAVLKPEDFVGISFWLISMALVASTAFFFLERDRVSAKWKTSLTVSGLVTLVAAVHYFYMREVWVATGSTPTVFRYIDWLITVPLLMIEFYLILSAITKVPAGVFWRLMIGTLVMLVGGYLGEAGYMAVLPAFIIGMVGWAYILYEIFMGEAGKINANSAPASVQSAFNTMRLIVTIGWAIYPLGYFFGYLTGSSPESSANALNIIYNLADVLNKIAFGLIIWTVAVKE
>ENA|CAIZIO010000195|CAIZIO010000195.1_4
MDTLELSYSQFQTVYNVLSLALAAMVATFIFLLAVQGRVLPRYRQALVVSAMVCLIAAYHYYRIFNSFTEAYVATGEGTPATGATAMSYVLVNGDGFNEGYRYVDWLLTVPLLLFETIAVLALAKAVRRGLLLKLIPASALMIILGYPGEISADNMTRGIWGVLSTIPFLYILYVLFVELSKSMKTQPEQVGKDLNGLRWLLLATWGVYPISYLLPQLGISGADSFVYRQVGYSIADILAKCLFGLLIYKIAREKSADDDASFAAAELEAAPSSK
>ENA|CAIZIU010000083|CAIZIU010000083.1_9
MLQLSNGQWSSLYNIFSFGLISMLACTVYTLVGQSRVLAKYRSALVMSSMVTFIAGYHYFRIFNSFNDASKANAVTIGTQQGAFNEAYRYVDWILTVPLLLVEVIAVLAIAKEASKSLIGRLVPASAAMIILGYPGEISSNNGTKVIFGILSTIPFLYILYVLFVELGKSLDRQPEGVAASIGRLRLLLIATWGVYPISYLIPILVKNPSANQMAYLFTDRQIGYTIADVLAKCVFGITIFRIARMKSAAEGMADSH
>ENA|CAIZIW010000064|CAIZIW010000064.1_1
MSPEQGYQLVYNFMSLAIASMGASFFFFISARGALKEGNRMAVTLSATVVLIAFYHYVRIFDSWVATAGGSLGEFNEAYRYVDWLLTVPLLVAELILVLRLDKKVESKLIQRNVVYAFLMIATGYIGEMDNQTSVVLDSSRTIWGAISTIFFVLILRD
>ENA|CAIZJB010000226|CAIZJB010000226.1_4
MEVVETLTNAQFQTVYNILSLALASMAATTVFLLAVTPRVLPRYRLALVVSAMVCFIAAYHYMRIFDSFSDAYVAVGVGTPGVAEVFELVKGDGFNEGYRYVDWLLTVPLLLFETVAVLALPAAVRRSLLWKLIPASALMIILGYPGEVTADMTGKAIWGALSTIPFIYILYVLFVELSRAAKSQPNQVGKELAGLRWLLLATWGVYPISYAFPMLGLDGADSFVYRQVGYSIADVLAKCLYGLLIFKIARIKSMDDSPEFAEAEMKEAPSSK
>ENA|CAIZJC010000026|CAIZJC010000026.1_8
MDTLELSYSQFQTVYNVLSLALAAMVATFIFLLAVQGRVLPRYRQALVVSAMVCLIAAYHYYRIFNSFTEAYVATGEGTPATGATAMSYVLVNGDGFNEGYRYVDWLLTVPLLLFETIAVLALAKAVRRGLLLKLIPASALMIILGYPGEISADNMTRGIWGVLSTIPFLYILYVLFVELSKSMKTQPEQVGKDLNGLRWLLLATWGVYPISYLLPQLGISGADSFVYRQVGYSIADILAKCLFGLLIYKIAREKSADDDASFAAAELEAAPSSK
>ENA|CAIZJD010000391|CAIZJD010000391.1_2
MMLAADMTTTMKALNAGLSMEGVTMYLFWLSTVAMGAGALYFWLQRTTVQVQYQTAMTVAGIICAVACFHYWRMSNIYLEGVASLFDDNGGRIAGATIKQFPTAYRYIDWLITVPLLVMEFPLLLNLGKKGNEIFKGLLFWSLVMLVTAWVAEESATGSQQWWTWYVVSCGAWLYIVYMLFTKVTEAMATAPAGIQSSLKVMRLFVLIGWVIYPVGFLMALGGTNGESWREVCYNVADVINKVFFGLVCYQGVKSLGERA
>ENA|CAIZJE010000240|CAIZJE010000240.1_3
YEVWLGDVKKLATSAGSAVASANAALGWFVLVGWAIYPLGYLIGTADGQWYASFKNIGIDMNIIYNIGDAVNKIGFGLVIYSLSRKAA
>ENA|CAIZJI010000069|CAIZJI010000069.1_15
MDTLELSYSQFQTVYNVLSLALAAMVATFIFLLAVQGRVLPRYRQALVVSAMVCLIAAYHYYRIFNSFTEAYVATGEGTPATGATAMSYVLVNGDGFNEGYRYVDWLLTVPLLLFETIAVLALAKAVRRGLLLKLIPASALMIILGYPGEISADNMTRGIWGVLSTIPFLYILYVLFVELSKSMKTQPEQVGKDLNGLRWLLLATWGVYPISYLLPQLGISGADSFVYRQVGYSIADILAKCLFGLLIYKIAREKSADDDASFAAAELEAAPSSK
>ENA|CAIZJJ010000061|CAIZJJ010000061.1_15
MDTLELSYSQFQTVYNVLSLALAAMVATFIFLLAVQGRVLPRYRQALVVSAMVCLIAAYHYYRIFNSFTEAYVATGEGTPATGATAMSYVLVNGDGFNEGYRYVDWLLTVPLLLFETIAVLALAKAVRRGLLLKLIPASALMIILGYPGEISADNMTRGIWGVLSTIPFLYILYVLFVELSKSMKTQPEQVGKDLNGLRWLLLATWGVYPISYLLPQLGISGADSFVYRQVGYSIADILAKCLFGLLIYKIAREKSADDDASFAAAELEAAPSSK
>ENA|CAIZJL010000061|CAIZJL010000061.1_2
MFTQLLSTVASGSELDLLTGTSLPSYIAFTFFVGTMAMMAASVFFFFEMRNVAERWRTSMLVSGLITFIAAVHYYYMRGFFMEHQTSPTFFRYVDWLLTVPLMCVEFYLITKKAGAKSGLLWKLIFASVVMLVTGYFGEAVWRDNSVLWGVLSGAAYFYIAYLVWFGEVATLANTAGPAVAKATKTLAWFVLVGWAIYPLGYILGTPGGLFGITFSADTRVMDVVYNIGDAVNKIGFGLVIYALTQADKD
>ENA|CAIZJP010000109|CAIZJP010000109.1_3
MNSIALSADQFGIVYNVLSFGLVSMLACTIYTLVSQSRVLPKYRTALVMSSMVTFIAAYHYMRIFNSFDDSFVDGAVKVGTGHGTFNEGYRYVDWILTVPLLLVEVVAVLALAKAAASSLITRLVPASAAMIALGYPGEISTDNNTKVLWGVLSTIPFLYILYVLFVELSKSLDRQPAGVAATVGRLRLLLIATWGVYPIAYLLPILGQDALDPAAFVNRQIGYTIADVLAKCVFGLTILKIAKMKSVAEGMKDDH
>ENA|CAIZJR010000112|CAIZJR010000112.1_2
MFTQLLSTVASGSELDLLTGTSLPSYIAFTFFVGTMAMMAASVFFFFEMRNVAERWRTSMLVSGLITFIAAVHYYYMRGFFMEHQTSPTFFRYVDWLLTVPLMCVEFYLITKKAGAKSGLLWKLIFASVVMLVTGYFGEAVWRDNSVLWGVLSGAAYFYIAYLVWFGEVATLANTAGPAVAKATKTLAWFVLVGWAIYPLGYILGTPGGLFGITFSADTRVMDVVYNIGDAVNKIGFGLVIYALTQADKD
>ENA|CAIZJT010000162|CAIZJT010000162.1_3
MVKLDANQWNLVYNVFSFGLISMLACTVYTLVSQARVLPKYRNALVMSSMVTFIAGYHYWRIFNSFGEASDMMTVNTSGNEGSFNEAYRYVDWLLTVPLLLVEVIAVLALAKEVAKSLIVRLVPASAAMIALGYPGEISSDQNTQVLYGVLSTIPFLYILYVLFVELGKSLERQPAGVAETVGRLRLLLIATWGVYPIAYIFNIVGDATAESFVLVQVGYTLADVLAKCVFGLTILKIARMKSMAEGMKDDH
>ENA|CAIZJU010000015|CAIZJU010000015.1_4
MSPELGYQLVYNFMSLAIAAMGASFFFFVSARGSLKEGNRMAVTLSATVVLIAFYHYVRIFDSWVATAGAGNPGAFNEGYRYVDWLLTVPLLVAELILVLRLDKKVESKLIQRNVLYAFLMIATGYIGELDVQTSVVLDSSRTIWGAISTIFFVLILRDLFGGIEASFKKQSKEIQGIFKVLRVVLIATWGVYPIAYLLPTISTSLGLTAGDGLVLKQIGYTIADILAKPGYGLLIWKIATLKNSGR
>ENA|CAIZJV010000015|CAIZJV010000015.1_2
MKQVLEDAQMNQLVYNALSFGTAVMLGAFVYFLTQMNSVAKQYRNGVAVSAVVVGIAGYHYFRMWSGWAEGMVNEGYRYADWLITVPLLVIELLIVLGVTADRRKKLMTTLVPATVLMIGLGYPGETSANESTKWTFWVLSMIPFLYILFTLNGELKAAKARETGAVSKSINNATKILLVTWLVYPIAYLIPVVFTVSDGAEAGRQLAYTVADITAKALYGLMILNIAKARSGDSH
>ENA|CAIZJV010000343|CAIZJV010000343.1_1
MGFENSNLDQLVYNALSFGTAVMLGAFVYFLTQIKSVAKQFQSGVAVSAVVVGIAGYHYYRMWSGWAEGTVNEGYRYADWLITVPLLVIELLIVLGVTSDRRKKLMTTLVPATVLMIGLGYPGETSTSDGTKWTFWILSMLPFLYILYTLSGELKA
>ENA|CAIZJW010000241|CAIZJW010000241.1_4
ALPFLYIIWELYKGLGESIERQPANVRELIKKARLLTLASWGFYPIVFMAPYINISGADAQTVIQIGYTIADLVAKAVFGIMIWLIAVHKTAAEKAGGH
>ENA|CAIZJX010000126|CAIZJX010000126.1_17
MDTLELSYSQFQTVYNVLSLALAAMVATFIFLLAVQGRVLPRYRQALVVSAMVCLIAAYHYYRIFNSFTEAYVATGEGTPATGATAMSYVLVNGDGFNEGYRYVDWLLTVPLLLFETIAVLALAKAVRRGLLLKLIPASALMIILGYPGEISADNMTRGIWGVLSTIPFLYILYVLFVELSKSMKTQPEQVGKDLNGLRWLLLATWGVYPISYLLPQLGISGADSFVYRQVGYSIADILAKCLFGLLIYKIAREKSADDDASFAAAELEAAPSSK
>ENA|CAIZKE010000223|CAIZKE010000223.1_4
MPKLRLKWLSLGVSLAFLPALAHAATENLDPNDYVGISFWLISMALVASTAFFFLETQRVAGKWKTSLTVSGLVTLVAAVHYFYMRDIWVSTGATPTVYRYIDWLITVPLLMIEFYLILAAITKVPAGVFWRLLIGTFVMLVGGYVGEAGYVGVWPAFIVGMIGWAYILYEVFLGQAGKISAAEAPESVQSAFKLMRWIVTFGWAIYPIGYFVGYLMGQDPSNSSAALNLIYNLADVVNKIAFGVIIWTVATSETDRASAK
>ENA|CAIZKO010000001|CAIZKO010000001.1_8
MLQLSSGQWSSLYNIFSFGLISMLATTIFTLISQARVLPKYRIALVMSSMVTFIAAYHYFRIFNSFNESSMKNAVTVGTSQGSFNEAYRYIDWILTVPLLLVEVIAVLALAKDASKSLITRLVPASAAMIILGYPGEISSSNGTKVLFGVLSTLPFLYILYVLFVELTKSLDRQPEGVAATVGRLRLLLVGTWGVYPISYLLPILIKHPSASQAAGLFTGRQIGYTVADVLAKCVFGLTILKIARMKSAAEGMADTH
>ENA|CAIZLF010000014|CAIZLF010000014.1_2
MGHEVTSIAAGNYVAFTFFIGTMAMMAASVFFFFELSTTSSKWRTSVLVSGIITFIAAVHYYYMRSYNLETGTSPTFFRYVDWLLTVPLMCVEFYLITKKAGAKLSLLWKLIAASVFMLVTGYIGEAMNGTNESSWIWGTISSIGYAYIVWLVWFGDVANLAKSSSAAVAKANRALGWFVLVGWAIYPLGYILGTKGGLFGAQMVADPAAASYAMDIVYNIGDAVNKIGFGLVIYALSRSEE
>ENA|CAIZLI010000306|CAIZLI010000306.1_1
ITFIAAVHYYYMRSYYAETHDSPTFFRYVDWLLTVPLMCVEFYLITKKAGGPTSLLWKMILASVVMLVTGYMGEAGLGNATVWGTVSALAYFYIVYEVWMGDVKKLATSAGSAVASANKALGWFILVGWAIYPLGYLIGTAEGQWYAGFANIGLDMNIIYNIGDAVNKIGFGLVIYALSRKAA
>ENA|CAIZLJ010000301|CAIZLJ010000301.1_1
MEEVKGLVVSNHDLVYNALSFSTAALGIAFVYFLVSRNRIAPAYRNAITMSAMICGIAAYHYWRMFSNFSGGEWNEGYRYADWLLTVPLLVAELVVVSGVSKEVAKKVTPRLVIAALLMIATGYPGEIAAHGSSDRTLWGAISGAFMLYVLYELFAGEVGKTLKTQTGEIGKKLNNLRYLLVFTWGIYPIFYILGDSTSWLAEQIGLSPEEATTVIQVGYSASDVLAKAGYGLVIMSIALSRSESEGYRAA
>ENA|CAIZLM010000124|CAIZLM010000124.1_5
MESFFTHPVLLFAGLASNDYVGFTFFIGYMAMFAASVFFFFERQQVEGKWKTSMLIAGLITMIASVHYFYMRDVWLTTGQSPTQFRYIDWILTVPLMCVEFYLILKAFGAKIDLLWKMIAYSMLMLVAGYLGETAFRSSSVIWGIISTVGYAGIVYEVWFGSARKLAGNSNDAKLQSAFKALSWFVLVGWAIYPIGYMAIETDGWLRNVIDVRNMDLIYNIGDAVNKIGFGLVIYSLAIGSSRSNA
>ENA|CAIZLN010000002|CAIZLN010000002.1_16
MSDLVITSMQETWLWIGTAGMALGAILILVLGRGLGKHSHHAVTSFFVCAIAACFYLLMAQGQGDVIITAKDVVLTPEGLAVDVESRLVYFARYLDWVVTTPLLLIGLLGVGLAAVKSAGEDVRQRTGLVAGVIGADILMIVTGLFGALSLDSTHKYVWFIVSCVFFLAVLFVVWGPIRTSAKAQGGGIAALYDKLLFILTGLWFVYPVLWLLGTEGTETISLNTEVAVFAVIDLLAKVGFGVVLVTGVKGLMSGGSADAETGRAAVTD
>ENA|CAIZLT010000381|CAIZLT010000381.1_20
MDLTSNQELILWLGTAGMAIGAVIIAALGFSLPNAERHHVTASFFVCAIAACAYLAMATGTGVVEIAGQQVFYARYVDWVVTTPLLLLGLLTIGLAPLTGGGEAGRARNGLIGWVIGADVLMIATGLIASLRGDNSDKWIWYVISCVFFLLVLWALFSPVKAHLDATMKPLYTKLLGILTVLWFIYPVLWVLGTEGTGVLNMTGEILVFAVIDVLAKVGFGIVLILGVKNHAKVAA
>ENA|CAIZLV010000407|CAIZLV010000407.1_4
MNDLLQSSSQQTWLWIGTIGMALGAILIYALGAKGSHHHRVASVFVCAIAACMYLLMAFGQGDVIITQDNWFLTPDGVLDIETASLVYWARYLDWVFTTPLLLIGLLTLGLRAVTGGGEAVRDRLGLVAAVVGADVLMIITGLFGALSINSQHKYIWFAISCGFFLAVLAAVWGPVRAAAAEQGGDVAALYTKLAGILTVLWIIYPILWLVGTEGTGIISLDLEVIVFTIIDLTAKVGFGILLVTGVQKLGTHAAQRA
>ENA|CAIZMB010000084|CAIZMB010000084.1_11
MDLVNILLDGSLAAGDYIGFTFFTGYMSMLAASIFFIVERGTVNDKWKTSLLISALITFIAAVHYFYMRGVWLETHESPTQFRYIDWTLTVPLMCIEYYLILKPAGAKGGMLSRLIFGSVVMLVAGYIGEAVVPEQNVLWGIISTLGWAVIIYEIYAGEASKLAAASTSEAVKSGYNVMRWFTLVGWAIYPIGYMMLPGNLLSGFAGNIDLAYNIADAVNKIGFGLVVYSIAKGATAAEK
>ENA|CAIZMC010000386|CAIZMC010000386.1_5
MDLTSNQELILWLGTAGMAIGAVIIAALGFSLPNAERHHVTASFFVCAIAACAYLAMATGTGVVEIAGQQVFYARYVDWVVTTPLLLLGLLTIGLAPLTGGGEAGRARNGLIGWVIGADVLMIATGLIASLRGDNSDKWIWYVISCVFFLLVLWALFSPVKAHLDATMKPLYTKLLGILTVLWFIYPVLWVLGTEGTGVLNMTGEILVFAVIDVLAKVGFGIVLILGVKNHAKVAA
>ENA|CAIZMD010000696|CAIZMD010000696.1_2
MNLTFLNAQVIASDNYVAFTFFIGCMAMMAASVFFFFEIQNTSAKWRTSVLVSGLITFIAAVHYYYMRGYNLETGDSPTFFRYVDWTLTVPLMCVEFYLITKKAGAKIGLLWKLIFASLVMLVTGYLGETVDRDRSVLWGVISGAAYFYIAYLVWFGEVASLAKNAGDAVQKATKTLAWFVLVGWAIYPLGYILGTPGGLFGIQLVSDPAAATHAMDIVYNIGDAVNKIGFGLVIYALSRKEAA
>ENA|CAIZMO010000239|CAIZMO010000239.1_4
METIMTSSQETWLWIGTAGMALGALAIQVVGHGMKESHHRVTSFFVCAIAACLYLLMAQGQGDIIVSKASLALTPLGVGADISAKLVYFARYIDWVFTTPLLLIGLVTVALKPLTGGGEQTRERLGLIGGIIGADVMMILTGLFGALSLDSTHKYVWFIVSCGFFLAVLALIWGPVRATAAEQGAETAALYNKLLAILTVLWFIYPILWILGTEGTGAISLNTEVAVFTIIDLTAKVGFGLLLVTGIKKMSGSSAATTNA
>ENA|CAIZMQ010000037|CAIZMQ010000037.1_7
MRPDMETLLVLSPGQYSLVYNVLSLTIAAMGASTAFFFLSRGSVLPKYRPALVVSGLVTLIACYHYVRIFMSWNGAFEFGDMGYIASGEPFNDAYRYVDWLLTVPLLLVELVAVLTLSKAVTRSILTRLVIAAVLMIGLGYPGEISADNNTRWLWWTLSMIPFLYILFVLWVELSKSLERQCAASRGLISGARVLIVLSWAFYPIAFMLPMLGFGAAGSINVGLQVGYSIADIVAKCGLGLYVYFIARAKSVDEDPSYASASIH
>ENA|CAIZMR010000062|CAIZMR010000062.1_15
MNVLELDYGQFQTVYNILSFALASMIATTVFLLAANTRVLPRYRQAVIVSAIVTLIAAYHYWRIFNSFEDAYVAVGAGDPLADGQTIMDLTYRLVGGEGFNEGYRYVDWILTVPLLLFEAIAVLALAPMVRKNLMLKLIPAAILMIVLGYPGEIATDTAAKAIWGALSTIPFLYILYVLFAELSKSMKTQPEQVRKDLNGLRWLLLATWGVYPISYMMPMFGFDGPDAFVWRQVGYSLADVLAKCWFGLLIYKIAREKSRYDSEQFAADEFKEAPSSISGDKA
>ENA|CAIZMY010000334|CAIZMY010000334.1_4
MEGVTMYLFWLSTVAMGAGMFYFWLQRKTVPVQYQTAVTVAGIICAVAAFHYWRMSGIYLEGVASLFNEDGSRIPGATIKQFPTAYRYIDWLITVPLLVMEFPLLLNLGKAGRELFKSLLFWSLAMLVTAWVAEESVTGSQQWWTWYVVSCGAWLYIVYTLFTKVTEAMKTAPESIQESLKTMRLFVLVGWVIYPIGFLMALNGGNGESWREILYNVADVINKVFFGLVCYQGVKALGHKA
>ENA|CAIZNA010000151|CAIZNA010000151.1_2
MLTLAASDMTSTMKALNAGLSMEGVTMYLFWLSTVAMGAGAFYFWLQRQTVAKQYQTAMTVAGIICAVAAFHYWRMSGIYLEGVASLFDDNGQRIAGATIKQFPTTYRYIDWIITVPMLVMEFPLLLNMGKKGGTLFRNLVLASMVMLITAWVAEESPTGGQQWWTWYIVSCAAWLFIVYMLYTSVSTAMQSAPPSIAASLSTMRLFVAVGWIIYPVGFLMALSGSNGESWREVLYNIADVINKVFFGLVCYQGVKALEEKKA
>ENA|CAIZNC010000041|CAIZNC010000041.1_21
MDTLELSYSQFQTVYNVLSLALAAMVATFIFLLAVQGRVLPRYRQALVVSAMVCLIAAYHYYRIFNSFTEAYVATGEGTPATGATAMSYVLVNGDGFNEGYRYVDWLLTVPLLLFETIAVLALAKAVRRGLLLKLIPASALMIILGYPGEISADNMTRGIWGVLSTIPFLYILYVLFVELSKSMKTQPEQVGKDLNGLRWLLLATWGVYPISYLLPQLGISGADSFVYRQVGYSIADILAKCLFGLLIYKIAREKSADDDASFAAAELEAAPSSK
>ENA|CAIZNJ010000137|CAIZNJ010000137.1_4
MSPELGYQLVYNFMSLAIAAMGASFFFFVSARGSLKEGNRMAVTLSATVVLIAFYHYVRIFDSWVATAGAGNPGAFNEGYRYVDWLLTVPLLVAELILVLRLDKKVESKLIQRNVLYAFLMIATGYIGELDVQTSVVLDSSRTIWGAISTIFFVLILRDLFGGIEASFKKQSKEIQGIFKVLRVVLIATWGVYPIAYLLPTISTSLGLTAGDGLVLKQIGYTIADILAKPGYGLLIWKIATLKNSGR
>ENA|CAIZNK010000030|CAIZNK010000030.1_5
MVKLDANQWNLVYNVFSFGLISMLACTVYTLVSQARVLPKYRNALVMSSMVTFIAGYHYWRIFNSFGEASDMMTVNTSGNEGSFNEAYRYVDWLLTVPLLLVEVIAVLALAKEVAKSLIVRLVPASAAMIALGYPGEISSDQNTQVLYGVLSTIPFLYILYVLFVELGKSLERQPAGVAETVGRLRLLLIATWGVYPIAYIFNIVGDATAESFVLVQVGYTLADVLAKCVFGLTILKIARMKSMAEGMKDDH
>ENA|CAIZNW010000057|CAIZNW010000057.1_5
IWYVISCVFFLLVLWALFSPVKAHLDATMKPLYTKLLGILTVLWFIYPVLWVLGTEGTGVLNMTGEILVFAVIDVLAKVGFGIVLILGVKNHAKVAA
>ENA|CAIZOE010000012|CAIZOE010000012.1_9
MLQLSNGQWSSLYNVFSFGLISMLACTIYTLVCQSRVLPKYRSALVMSSMVTFIAGYHYFRIFNSFNDASHANAVAVGTQQGAFNEAYRYVDWILTVPLLLVEVIAVLGLAKEASKSLIGRLVPASAAMIILGYPGEISSNNGTKVLFGILSTLPFLYILYVLFVELTKSLDRQPEGVAATVSRLRLLLIATWGVYPISYLIPILVKNPSMHQMAYLFTDRQIGYTIADVLAKCVFGLTIFKIARMKSAAEGLVETH
>ENA|CAIZOJ010000034|CAIZOJ010000034.1_2
MKTTLLQSSDITGITFWLISMALLASTFFFFIERNSVKASWRTSMTLSGLVTGIAFVHYMYMREVWVSTGTSPTVFRYIDWLLTVPLLMIEFYFILSAVKKVSSGIFWRLFLGTLVMLIGGYLGEAGYMNINAGFIIGMAGWIFILYEVFSGEAGREAARLSGAAKDCFEFCKWIVTIGWSVYPLGYLFGYMTGSANEVTLNLVYNLADFINKILFGLVIYKTAASLTPAGSK
>ENA|CAIZOP010000230|CAIZOP010000230.1_1
VLVSGLITFIAAVHYYYMRGYYAETHDSPTFFRYVDWLLTVPLMCVEFYLITKKAGGTIGLLWKMILASVVMLVTGYWGEAVAPAQATLWGTISAIAYFYIVYEVWLGDVKKLATGAGTAVASANSALGWFVLVGWAIYPLGYLIGTADGQWYASFKNIGIDMNIIYNIGDAVNKIGFGLVIYSLSRKAA
>ENA|CAIZOT010000076|CAIZOT010000076.1_14
METIMTSSQETWLWIGTAGMALGALAIQVVGHGMKESHHRVTSFFVCAIAACLYLLMAQGQGDIIVSKASLALTPLGVGADISAKLVYFARYIDWVFTTPLLLIGLVTVALKPLTGGGEQTRERLGLIGGIIGADVMMILTGLFGALSLDSTHKYVWFIVSCGFFLAVLALIWGPVRATAAEQGAETAALYNKLLAILTVLWFIYPILWILGTEGTGAISLNTEVAVFTIIDLTAKVGFGLLLVTGIKKMSGSSAATTNA
>ENA|CAIZOU010000046|CAIZOU010000046.1_3
MLHKNNFIRSIAKSAISLVLLFGATQASAGESSVLHSDDFVGISFWLISMALIASTVFFFLERDRVSTKWKTSLTVSGLVTLVAAVHYFYMRDVWVTTGSTPTVFRYIDWLITVPLLMVEFYLILSAVTKVSSGIFWRLMIGTLVMLVGGYVGEAGYMQAMPAFIIGMAGWAFILYEIFMGEASKVNANSAPASVQAGFKLMRWIVTVGWAVYPLGYFLGYLNGGNPADTANALNITYNFADVLNKIAFGLIIWSVAVSESEKH
>ENA|CAIZOW010000098|CAIZOW010000098.1_2
MEVVETLTNAQFQTVYNILSLALASMAATTVFLLAVTPRVLPRYRLALVVSAMVCFIAAYHYMRIFDSFSDAYVAVGVGTPGVAEVFELVKGDGFNEGYRYVDWLLTVPLLLFETVAVLALPAAVRRSLLWKLIPASALMIILGYPGEVTADMTGKAIWGALSTIPFIYILYVLFVELSRAAKSQPNQVGKELAGLRWLLLATWGVYPISYAFPMLGLDGADSFVYRQVGYSIADVLAKCLYGLLIFKIARIKSMDDSPEFAEAEMKEAPSSK
>ENA|CAIZOX010000056|CAIZOX010000056.1_3
METYAVLKDFELNQLVYNALSFGTAVMLGAFVYFLTQIKSVSKQYQSGVAVSAVVVGIAGYHYYRMWSGWAAGTINEGYRYADWLITVPLLVIELLIVLGVTADRRKKLMTTLVPATVLMIGLGYPGETSSNDSTKWTFWVLSMLPFIFILMTLSKEMKAAGTRETGAVSSAIKNATTILLLTWLVYPIGYLFPVIFEAGNEGAEAARQVAYTFADITAKALFGLMILNIAKARSGDSH
>ENA|CAIZPH010000009|CAIZPH010000009.1_2
MEMINLGQFELVSNAFSFAIAVMGAATVFLFLGRSQVAPQYKTAVTISGIVTLIAFYHYWRIFDSWQAAYTVTATGLTATVHKFNDAYRYVDWLLTVPLLLLELILVMRLSREETVSKGKSLATAAALMILLGYPGEVSNITGERWKWWFLSMIPFVYIVINLVSGLTKSINSQPESVRQMVSDARTLTVLAWCFYPVVFVLPMLGVGGAEATTYVQVGYTIADIVAKAVFGVFIFAVAVRKSESNA
>ENA|CAIZPI010000192|CAIZPI010000192.1_1
MEVVETLTNAQFQTVYNILSLALASMAATTVFLLAVTPRVLPRYRLALVVSAMVCFIAAYHYMRIFDSFSDAYVAVGVGTPGVAEVFELVKGDGFNEGYRYVDWLLTVPLLLFETVAVLALPAAVRRSLLWKLIPASALMIILGYPGEVTADMTGKAIWGALSTIPFIYILYVLFVELSRAAKSQPNQVGKELAGLRWLLLATWGVYPISYAFPMLGLDGADSFVYRQVGYSIADVLAKCLYGLLIFKIARIKSMDDSPEFAEAEM
>ENA|CAIZPM010000058|CAIZPM010000058.1_2
MLQLSSGQWSSLYNIFSFGLISMLACTVYTLVGQSRVLTKYRTALVMSSMVTFIAGYHYFRIFNSFNEASKDGAVTIGTQQGAFNEAYRYVDWILTVPLLLAEVVAVLALAKEISRSMMGRLVPASAAMIILGYPGEISNSNSTKVLFGILSTLPFIYILYVLFVELGKSLDRQPEGVAATIGRLRLLLIATWGVYPISYLIPILVKNPSASQMASLFTDRQIGYTVADVLAKCVFGLTIFKIARLKSAAEGMADSH
>ENA|CAIZPS010000064|CAIZPS010000064.1_10
MNVLELDYGQFQTVYNILSFALASMIATTVFLLAANTRVLPRYRQAVIVSAIVTLIAAYHYWRIFNSFEDAYVAVGAGDPLADGQTIMDLTYRLVGGEGFNEGYRYVDWILTVPLLLFEAIAVLALAPMVRKNLMLKLIPAAILMIVLGYPGEIATDTAAKAIWGALSTIPFLYILYVLFAELSKSMKTQPEQVRKDLNGLRWLLLATWGVYPISYMMPMFGFDGPDAFVWRQVGYSLADVLAKCWFGLLIYKIAREKSRYDSEQFAADEFKEAPSSISGDKA
>ENA|CAIZPZ010000103|CAIZPZ010000103.1_3
MLKLDSDQWNLVYNVFSFGLVSMLACTIFTLVSQQRVLAKYRTALVMSSMVTFIAGYHYLRIFDSFKESSADMTVNISGAQGSFNEAYRYVDWLLTVPLLLVEVIAVLALAKEVSRSLIMRLVPASAAMIALGYPGEISNDQNTQVIYGVLSTLPFLYILYVLFVELGKSLDRQPEGVAATVGRLRLLLIATWGVYPVSYILGMGEGMASAEQFVGVQVGYTIADVLAKCVFGLTILKIARMKSMAEGMKDDH
>ENA|CAIZQH010000012|CAIZQH010000012.1_129
MEHLKIASDNYVAFTFFIGTMAMMAASVFFFFELNNTPQKWRTSVLVSGLITFIAAVHYYYMRGYNLETGDSPTFFRYVDWILTVPLMCVEFYLITKKAGAKIGLLWKLIFASLVMLVTGYFGETIDRGNSVMWGVLSGAAYFYIAYLVWFGEVAQLAQSAGAQVAKATKILAWFVLVGWAIYPLGYILGTPGGLFGIKLVSDPEAAVKAMDIVYNIADAINKIGFGLVIYALSRKED
>ENA|CAIZQI010000062|CAIZQI010000062.1_2
MFQGFFKSVKNKSLLGLSLLGLSTLAFAEGHSAQVLQSSDFVGITFWLISMALVASTAFFFLERDRVVGKWKTSLTVSGLVTLVAAVHYFYMRDVWIATGSTPTVYRYIDWLITVPLLMIEFYLILSAITKVSTGVFWRLVIGTLVMLVGGYVGEAGYADVMTSFIVGMLGWFYILYEIFAGEASKIAANKAPATVQKAFNTMRLIVTFGWAIYPLGYYFGYLTGSDPASSMASLNIIYNLADVLNKIAFGVIIWSVAVSESK
>ENA|CAIZQI010000062|CAIZQI010000062.1_3
MSIDEFNLVYNAISFAIAAFGASTVFFLLQRSQVSPAYKTALTLSGLVCLITTYHYLRIFESFNSAYVLKDGLVIQSGMQFNNAYRYVDWLLTVPLLLLEFVLVLRLPHTETYKKGLGLTLASAIMVLLGYPGETLTIGFAKIIWWILAMIPF
>ENA|CAIZQI010000093|CAIZQI010000093.1_1
YRYVDWLLTVPLLLLEFVLVLRLPHTETYKKGLGLTLASAIMVLLGYPGETLTIGFAKIIWWILAMIPFSYILYEMIKGVGASIKTQPLVVQPLFKKTRLLIILSWSFYPLVYILPLFGLSAFVSVQVGFTVVDIVAKSVFGILIYIIAQRKSEIGA
>ENA|CAIZQJ010000139|CAIZQJ010000139.1_4
RLVPASAAMIALGYPGEISTDNNTKVLWGVLSTIPFLYILYVLFVELSKSLDRQPAGVAATVGRLRLLLIATWGVYPIAYLLPILGQDALDPAAFVNRQIGYTIADVLAKCVFGLTILKIAKMKSVAEGMKDDH
>ENA|CAIZQJ010000158|CAIZQJ010000158.1_1
MNSIALSADQFGIVYNVLSFGLVSMLACTIYTLVSQSRVLPKYRTALVMSSMVTFIAAYHYMRIFNSFDDSFVDGAVKVGTGHGTFNEGYRYVDWILTVPLLLVEVVAVLALAKAAASSLITRLVPASAAMIALGYPGEISTDNNTKVLWGVLSTIPFLYILYVLFVE
>ENA|CAIZQL010000415|CAIZQL010000415.1_2
IGTIGMALGAVAIIGIGGKNESRHHVTASAFVCIIAACAYFAMASKQGIHTFTDNGGVERSVYYARYLDWLLTTPLLLIGLMTVALPRLASTLHGRDRNALVAGVVGADVGMILTGLIAALSKDTHTRWVWYIISCAFFLVVLYFIAGPIRAMAAERSADHAALYTKLLGILAVLWFIYPILWAVGTEGVGALSLKGEIAVFAVIDLLAKVGFGILLVSGASKLTAPERALA
>ENA|CAIZQO010000200|CAIZQO010000200.1_1
VLEDAQMNQLVYNALSFGTAVMLGAFVYFLTQIKSVAKQYQNGVAVSAVVVGIAGYHYFRMWSGWAEGVVNEGYRYADWLITVPLLVIELLIVLGVTADRRKKLMTSLVPATVLMIGLGYPGETSANESTKWTFWVLSMIPFLYILFTLNGELKAAKARETGAVSKSINNATKILLVTWLVYPIAYLIPVVFTVSDGAEAGRQLAYTVADITAKALYGLMILNIAKARSGDSH
>ENA|CAIZQQ010000167|CAIZQQ010000167.1_42
MNLALDYGTHSAIYNVLSLGIASMTFTAFFLWIARDRVLPRYRTAIMVSASVVSIAAYHYFRMYDSFNKAAGEMTATGGYDLNLAEYNVGYRYVDWFLTVPLLLVEVVAVLALARAVQSSLLMRLVPAAALMIALGYPGDARLDNVFGLTLNPSVWGLLSTIPFLYILYVLFIELGKSLERQSDAVKKKVTALRILLIASWGVYPLSFIANMQATAPTADGFMLREVGYSIADITAKCVFGLIIYSIARIKSAEDSKEFAASEFKD
>ENA|CAIZQV010000236|CAIZQV010000236.1_1
MLILAASDMTSTMKALNAGLSMEGVTMYLFWLSTVAMGAGAAYFWLQRRTVAKQYQTAMTVAGIICAVAAFHYWRMSGIYLEGVASLFDDNGQRIAGATIKQFPTTYRYIDWIITVPMLVMEFPLLLNMGKKGGTLFRNLVLASMVMLITAWVAEESPT
>ENA|CAIZRH010000217|CAIZRH010000217.1_1
MINLDSNQWNLVYNVFSFGLISMLACTVYTLVSQARGLPKYRNALVMSSMVTFIAGYHYWRIFNSFDHASTGMAVKVSGDQGAFNEAYRYVDWLLTVPLLLVEVIAVLALAKEVSKSLITRLV
>ENA|CAIZRL010000029|CAIZRL010000029.1_21
MNTLSSLLDNNQFNLVYNMLSLGIASMLFTTVFLFVARERVAPRYRMAVMVSGTVTAIAAYHYFRMFDSFNHAFAGLEGNNSDAYNVGYRYVDWLLTVPLLLVEIVAVLGLARAIQASLLNRLVPAAAAMILLGYPGDAKLDIFDLAPSIWGALSTIPFLYILYVLFVELGKSLSRQSAPVQKKIKQLRLLLLATWGVYPITFILAMNSTGFNADEVVAREIGYSIADILAKCLFGLIIFSIARIKSAEDDKEFAKSEFRD
>ENA|CAIZRQ010000386|CAIZRQ010000386.1_3
MQLDSNQWNLVYNVFSFGLVSMLACTIYTLVSQQRVLAKYRNALVMSSMVTFIAGYHYLRIFDSFKHASENGMVKLDGSQDAFNEAYRYVDWLLTVPLLLVEVIAVLALAKEVSRSLITRLVPASAAMIALGYPGEISNDQNTQVLYGVLSTLPFIYILYVLFVELGKSLERQPEGVAATVGRLRLLLIATWGVYPIAYIFNIVGDASSSSFVTVQVGYTIADVLAKCVFGLTILKIARMKSMAEGMKDDH
>ENA|CAIZRS010000353|CAIZRS010000353.1_1
IPFLYILYVLFVELSKSMKTQPEQVGKDLNGLRWLLLATWGVYPISYLLPQLGISGADSFVYRQVGYSIADILAKCLFGLLIYKIAREKSADDDASFAAAELEAAPSSK
>ENA|CAIZRT010000379|CAIZRT010000379.1_4
MSDLVITSMQETWLWIGTAGMALGAILILVLGRGLGKHSHHAVTSFFVCAIAACFYLLMAQGQGDVIITAKDVVLTPEGLAVDVESRLVYFARYIDWVVTTPLLLIGLLGVGLAAVKSAGEDVRQRTGLVAGVIGADILMIVTGLFGALSLDSTHKYVWFIVSCVFFLAVLFVVWGPIRTSAKAQGGGIAALYDKLLFILTGLWFVYPVLWLLGTEGTETISLNTEVAVFAVIDLLAKVGFGVVLVTGVKGLMSGGSADAETGRAAVTD
>ENA|CAIZRX010000076|CAIZRX010000076.1_4
MNTLSSLLDNNQFNLVYNMLSLGIASMLFTTVFLFVARERVAPRYRMAVMVSGTVTAIAAYHYFRMFDSFNHAFAGLEGNNSDAYNVGYRYVDWLLTVPLLLVEIVAVLGLARAIQASLLNRLVPAAAAMILLGYPGDAKLDIFDLAPSIWGALSTIPFLYILYVLFVELGKSLSRQSAPVQKKIKQLRLLLLATWGVYPITFILAMNSTGFNAAEVVNREIGYSIADILAKCLFGLIIFSIARIKSAEDDKEFAKSEFRD
>ENA|CAIZRY010000164|CAIZRY010000164.1_4
MSPELGYQLVYNFMSLAIAAMGASFFFFVSARGSLKEGNRMAVTLSATVVLIAFYHYVRIFDSWVATAGAGNPGAFNEGYRYVDWLLTVPLLVAELILVLRLDKKVESKLIQRNVLYAFLMIATGYIGELDVQTSVVLDSSRTIWGAISTIFFVLILRDLFGGIEASFKKQSKEIQGIFKVLRVVLIATWGVYPIAYLLPTISTSLGLTAGDGLVLKQIGYTIADILAKPGYGLLIWKIATLKNSGR
>ENA|CAIZRZ010000071|CAIZRZ010000071.1_9
MKLSNILTDGQFNIVYNMLSLGIAAMLFTSIFLWVARDRVLPRYRTAVMVSATVTAIAAYHYFRMFDNFSHAFAVDGVNNPAAYNVGYRYVDWLLTVPLLLVELVAVLALAKAAQSSLLNRLVPAATAMIVLGYPGDAKLAILNIPNEASIWGLLSTLPFLYILYVLFIELGKSLSRQSADVQKKVRILRLLLIATWGVYPITFILAMSDAPATADQFVAREVGYTIADILAKCLFGLIIYSIARIKSAEDDKEFAKAEFKDA
>ENA|CAIZSD010000135|CAIZSD010000135.1_1
MNNLSNMLTDNQFSIVYNMLSLGLASMLFTSLFLFVSRDRVLPRYRMAVTVSATVTAIAAYHYFRMFDSFNHAFAGAGEAAVNNPYAYNVGYRYVDWLLTVPLLLVETVAVLAIGRLLQKKLLNTLVPAAAAMIVLGYPGDAKLDLFGISAPIWGALSTIPFLYILYILFVELTKSLERQSEEVRETVKKLRLLLIATWGVYPITFIMAMNAEGWDAAAFVNREVGYTIADVLAKCLYGLIIFKIARMKSAEDSKEFAESEYRD
>ENA|CAIZSF010000807|CAIZSF010000807.1_1
MIEGLFLSGLAMPDLSVFQYNAVDNIFSMTVATMGAAALFLFMARSHVDPEYRPALLVSGIVVSIACYHYFMIRHSWHDAYSLVDGGYKGSGAAFNDFYRYADWILTVPLLMVELVAVLRLQPAKATSLLTRLVIAAALMIALGYPGEVIADPAKWNERVMWGALSSVPFFYILYVLWTELTNSLASQPPAARRLLEIARLVILVTWAVYPIAYALGGTPDALAAKAGTATAANGIIGANGVVGLQIGYAIADMTAKAGFGVLIYLIARAKSTKTASGEAYATA
>ENA|CAIZSH010000404|CAIZSH010000404.1_4
MENLTFGQYSLVYNAFSFTFATMAAATLFLWLGRSQVGPAYKTALTISGLVTAIAAYHYFRIFESWEGAYSVEGGIVAASGYAFNDAYRYVDWLLTVPLLLIELILVMRLSEEETVSKAFKLGSAAALMIILGYPGEIATDIPTRVLWGTLSAIPFVYIMWQLFAGLGASINSQPENVRELVKKARLLTFASWGFYPIVYMIPYTSLSGSQVTVGVQVGYTIADLIAKAGVGVLIYMIAVRKSKAEYG
>ENA|CAIZSL010000181|CAIZSL010000181.1_1
MDLFLLDATVQIAKTDYVSFTFFVGTMAMMAAAVFFFLELNNTSKEWRTSVLVSGLITFIAAVHYYYMRGYYAETHDSPTFFRYVDWLLTVPLMCVEFYLITKKAGGTTSLLWKMILASVVMLVTGYWGEAVAPAQATLWGTISALAYFYIVYEVWLGDVKKLATSAGSAVASANKALGWFILVGWAIYPLGYLIGTAEGQWYAGFANIGLNMDVIYNIGDAVNKIGFGLVIYSLSRKAA
>ENA|CAIZWD010000162|CAIZWD010000162.1_7
MNLAQHSAVYNMLSLGIASMLFTSIFLWIARDRVLPRFRLAVMVSATVTSIAAYHYFRMFDSFNAAYTVGGTAQAGFDGYNVGYRYVDWFLTVPLLLVELVAVMGLARAVQSSLLKRLVPAAALMIILGYPGDMHTQLFGISNGGWGAISTIPFLYILYVLFIEIGKSLSTQSERVQKMLKGARLLLIATWGVYPITFILAMGNTGAPSFDEVVAREVGYSIADILAKCVFGLIIFSIARIKSAEADANYAQTELGH
>ENA|CAIZWH010000160|CAIZWH010000160.1_1
MSPEQGYQLVYNFMSLAIASMGASFFFFISARGALKEGNRMAVTLSATVVLIAFYHYVRIFDSWVATAGGSLGEFNEAYRYVDWLLTVPLLVAELILVLRLDKKVESKLIQRNVVYAFLMIATGYIGEMDNQTSVVLDSSRTIWGAISTIFFVLILRDLFGGIDASFKKQSKEIQGIFKVLRVVLLATWGVYPIAYLLPTIAGNIGLSAGDGLVLKQVGYTIADILAKPGYGLLIWKIATLKNSGR
>ENA|CAIZWR010000154|CAIZWR010000154.1_1
EWRTSVLVSGLITFIAAVHYYYMRGYYAETHDSPTFFRYVDWLLTVPLMCVEFYLITKKAGGTTSLLWKMILASVVMLVTGYWGEAVAPAQATLWGTISAIAYFYIVYEVWLGDVKKLATSAGSAVASANKALGWFILVGWAIYPLGYLIGTAEGQWYAGFANIGLNMDVIYNIGDAVNKIGFGLVIYSLSRKAA
>ENA|CAIZWS010000038|CAIZWS010000038.1_2
MQIKMNWLKSIASPAIALGLLFGVSQASANAGAVLKPEDFVGISFWLISMALVASTAFFFLERDRVSAKWKTSLTVSGLVTLVAAVHYFYMREVWVATGSTPTVFRYIDWLITVPLLMIEFYLILSAITKVPAGVFWRLMIGTLVMLVGGYLGEAGYMAVLPAFIIGMVGWAYILYEIFMGEAGKINANSAPASVQSAFNTMRLIVTIGWAIYPLGYFFGYLTGSSPESSANALNIIYNLADVLNKIAFGLIIWTVAVKESEGHSHK
>ENA|CAIZWV010000145|CAIZWV010000145.1_5
MINLDSNQWNLVYNVFSFGLISMLACTVYTLVSQARVLPKYRNALVMSSMVTFIAGYHYWRIFNSFDHASTGMAVKVSGDQGAFNEAYRYVDWLLTVPLLLVEVIAVLALAKEVSKSLITRLVPASAAMIALGYPGEISNDQNTQILYGVLSTLPFLYILYVLFVELGKSLDRQPEGVAATVGRLRLLLIATWGVYPVSYILGMGEGMASAEQFVGVQVGYTIADVLAKCVFGLTILKIARMKSAAEGMKEDH
>ENA|CAIZWX010000167|CAIZWX010000167.1_4
MSPELGYQLVYNFMSLAIAAMGASFFFFVSARGSLKEGNRMAVTLSATVVLIAFYHYVRIFDSWVATAGAGNPGAFNEGYRYVDWLLTVPLLVAELILVLRLDKKVESKLIQRNVLYAFLMIATGYIGELDVQTSVVLDSSRTIWGAISTIFFVLILRDLFGGIEASFKKQSKEIQGIFKVLRVVLIATWGVYPIAYLLPTISTSLGLTAGDGLVLKQIGYTIADILAKPGYGLLIWKIATLKNSGR
>ENA|CAIZWZ010000022|CAIZWZ010000022.1_2
MNSIALSADQFGIVYNVLSFGLVSMLACTIYTLVSQSRVLPKYRTALVMSSMVTFIAAYHYMRIFNSFDDSFVDGAVKVGTGHGTFNEGYRYVDWILTVPLLLVEVVAVLALAKAAASSLITRLVPASAAMIALGYPGEISTDNNTKVLWGVLSTIPFLYILYVLFVELSKSLDRQPAGVAATVGRLRLLLIATWGVYPIAYLLPILGQDALDPAAFVNRQIGYTIADVLAKCVFGLTILKIAKMKSVAEGMKDDH
>ENA|CAIZXB010000194|CAIZXB010000194.1_1
MEHLKIASDNYVAFTFFIGTMAMMAASVFFFFELSNTAQKWRTSVLVSGIITFIAAVHYYYMRSYNLETGDSPTFFRYVDWILTVPLMCVEFYLITKKAGAKIGLLWKLIFASLVMLVTGYFGETIDRSNSVMWGVISGAAYFYIAYLVWFGEVATLAQTAGPQVAKATRVLGWFVLVGWAIYPLGYILGTPGGLFGMVLVSDPAAATHAMDIVYNIADAINKIGFGLVIYGLSRNEN
>ENA|CAIZXH010000092|CAIZXH010000092.1_1
MSPELGYQLVYNFMSLAIAAMGASFFFFVSARGSLKEGNRMAVTLSATVVLIAFYHYVRIFDSWVATAGAGNPGAFNEGYRYVDWLLTVPLLVAELILVLRLDKKVESKLIQRNVLYAFLMIATGYIGELDVQTSVVLDSSRTIWGAISTIFFVLILRDLFGGIEASFKKQSKEIQGIFKVLRVVLIATWGVYPIAYLLPTISTSLGLTAGDGLVLKQIGYTIADILAKPGYGLLIWKIATLKNSGR
>ENA|CAIZXX010000024|CAIZXX010000024.1_21
MDTLELSYSQFQTVYNVLSLALAAMVATFIFLLAVQGRVLPRYRQALVVSAMVCLIAAYHYYRIFNSFTEAYVATGEGTPATGATAMSYVLVNGDGFNEGYRYVDWLLTVPLLLFETIAVLALAKAVRRGLLLKLIPASALMIILGYPGEISADNMTRGIWGVLSTIPFLYILYVLFVELSKSMKTQPEQVGKDLNGLRWLLLATWGVYPISYLLPQLGISGADSFVYRQVGYSIADILAKCLFGLLIYKIAREKSADDDASFAAAELEAAPSSK
>ENA|CAIZXY010000016|CAIZXY010000016.1_4
MNTLSSLLDNNQFNLVYNMLSLGIASMLFTTVFLFVARERVAPRYRMAVMVSGTVTAIAAYHYFRMFDSFNHAFAGLEGNNSDAYNVGYRYVDWLLTVPLLLVEIVAVLGLARAIQASLLNRLVPAAAAMILLGYPGDAKLDIFGLAPSIWGALSTIPFLYILYVLFVELGKSLSRQSAPVQKKIKQLRLLLLATWGVYPITFILAMNSTGFNADEVVAREIGYSIADILAKCLFGLIIFSIARIKSAEDDKEFAKSEFRD
>ENA|CAIZYA010000162|CAIZYA010000162.1_4
MSPEQGYQLVYNFMSLAIASMGASFFFFISARGALKEGNRMAVTLSATVVLIAFYHYVRIFDSWVATAGGSLGEFNEAYRYVDWLLTVPLLVAELILVLRLDKKVESKLIQRNVVYAFLMIATGYIGEMDNQTSVVLDSSRTIWGAISTIFFVLILRDLFGGIDASFKKQSKEIQGIFKVLRVVLLATWGVYPIAYLLPTIAGNIGLSAGDGLVLKQVGYTIADILAKPGYGLLIWKIATLKNSGR
>ENA|CAIZYB010000314|CAIZYB010000314.1_2
METMMTSSQETWLWIGTAGMALGALGIQVVGHGMKESHHRVTSFFVCAIAACLYLLMAQGQGDIIVSKASLALTPLGIGADISAKMVYFARYIDWVFTTPLLLLGLVTVALKPLTGGGEQTRERLGLVAGIIGADIMMILTGLFGALSLDSTHKYVWFVVSCGFFLAVLALIWGPVRAAAVEQGSETAALYNKLLAILTVLWFIYPVLWFLGTEGTGAISLNTEVAVFTIIDLTAKVGFGLLLVTGIKKMSGSSAATTAA
>ENA|CAIZYH010000213|CAIZYH010000213.1_4
MEGVTMYLFWLSTVAMGAGMFYFWLQRKTVPVQYQTAVTVAGIICAVAAFHYWRMSGIYLEGVASLFNEDGSRIPGATIKQFPTAYRYIDWLITVPLLVMEFPLLLNLGKAGRELFKSLLFWSLAMLVTAWVAEESVTGSQQWWTWYVVSCGAWLYIVYTLFTKVTEAMKTAPESIQESLKTMRLFVLVGWVIYPIGFLMALNGGNGESWREILYNVADVINKVFFGLVCYQGVKALGHKA
>ENA|CAIZYI010000139|CAIZYI010000139.1_3
KLNSMWSRGKAALASSVLLGLSSTPAWASSSVLKQDDFVGISFWLISMALIASTAFFFLERDRVSAKWKTSLTVSGLVTLIAAVHYFYMRDVWVATGSTPTVFRYIDWLITVPLLMIEFYLILAAIAKVPGGVFWRLMIGTLVMLVGGYVGEAGYAPVWPAFIVGMLGWFYILYEIFAGEASKINAASAPPSVQSAFSLMRWIVTIGWAIYPVGYFFGYLTGSSPADSAAALNIIYNLADVLNKIAFGLIIWKVAVTESEASKH
>ENA|CAIZYJ010000334|CAIZYJ010000334.1_3
YFNFFWNFKNNFYIFVLINQTQIELRNQTNFQPFLNNLIMNLLNILLDGSLAAGDYIGFTFFTGYMSMLAASIFFIVERGTVNDKWKTSLLISALITFIAAVHYFYMRGVWLETHESPTQFRYIDWTLTVPLMCIEYYLILKPAGAKGGMLSRLIFGSVVMLVAGYIGEAVVPEQNVLWGIISTLGWAVIIYEIYAGEASKLAAASTSEAVKSGYNVMRWFTLVGWAIYPIGYMMLPGNLLSGFAGNIDLAYNIADAVNKIGFGLVVYSIAKGATAAEK
>ENA|CAIZYL010000574|CAIZYL010000574.1_6
MEGVTMYLFWLSTVAMGAGMFYFWLQRKTVPVQYQTAVTVAGIICAVAAFHYWRMSGIYLEGVASLFNEDGSRIPGATIKQFPTAYRYIDWLITVPLLVMEFPLLLNLGKAGRELFKSLLFWSLAMLVTAWVAEESVTGSQQWWTWYVVSCGAWLYIVYTLFTKVTEAMKTAPESIQESLKTMRLFVLVGWVIYPIGFLMALNGGNGESWREILYNVADVINKVFFGLVCYQGVKALGHKA
>ENA|CAIZYO010000073|CAIZYO010000073.1_4
MSPEQGYQLVYNFMSLAIASMGASFFFFISARGALKEGNRMAVTLSATVVLIAFYHYVRIFDSWVATAGGSLGEFNEAYRYVDWLLTVPLLVAELILVLRLDKKVESKLIQRNVVYAFLMIATGYIGEMDNQTSVVLDSSRTIWGAISTIFFVLILRDLFGGIDASFKKQSKEIQGIFKVLRVVLLATWGVYPIAYLLPTIAGNIGLSAGDGLVLKQVGYTIADILAKPGYGLLIWKIATLKNSGR
>ENA|CAIZYY010000126|CAIZYY010000126.1_3
MLAASAMRTGDLVGFTFFIGTMAMFAASVFFYFERQTVSDKWKTSLLISALITTIAAAHYLYMREYWSANFNGLNAAAASPTEFRYIDWLLTVPLMCVEFYLLLKAAGASINMLWRLIGYSVLMLVAGYIGEVSAKLGQPVRGFSNFGWGVISTIGWAGIVYEIFFGEAKQLADGSSDANVRKAFNLLRGFVLIGWAIYPIGYMTLPGNVLSNSVELASKMNVIYNIGDAVNKIGFGLIVWNLAKRAK
>ENA|CAIZZC010000217|CAIZZC010000217.1_4
MPASGTYSSQIRGQMDTLELSYSQFQTVYNVLSLALAAMVATFIFLLAVQGRVLPRYRQALVVSAMVCLIAAYHYYRIFNSFTEAYVATGEGTPATGATAMSYVLVNGDGFNEGYRYVDWLLTVPLLLFETIAVLALAKAVRRGLLLKLIPASALMIILGYPGEISADNMTRGIWGVLSTIPFLYILYVLFVELSKSMKTQPEQVGKDLNGLRWLLLATWGVYPISYLLPQLGISGADSFVYRQVGYSIADILAKCLFGLLIYKIAREKSADDDASFAAAELEAAPSSK
>ENA|CAIZZD010000066|CAIZZD010000066.1_10
MLQLSSGQWSSLYNIFSFGLISMLACTVYTLVGQSRVLTKYRTALVMSSMVTFIAGYHYFRIFNSFNEASKDGAVTIGTQQGAFNEAYRYVDWILTVPLLLAEVVAVLALAKELSRSMMGRLVPASA
>ENA|CAIZZD010000095|CAIZZD010000095.1_2
MLQLSSGQWSSLYNIFSFGLISMLACTVYTLVGQSRVLTKYRTALVMSSMVTFIAGYHYFRIFNSFNEASRDGAVTIGTQQGAFNEAYRYVDWILTVPLLLAEVVAVLALAKEISRSMMGRLVPASAAMIILGYPGEISNSNSTKVLFGILSTLPFIYILYVLFVELGKSLDRQPEGVAATIGRLRLLLIATWGVYPISYLIPILVKNPSASQMASLFTDRQIGYTVADVLAKCVFGLTIFKIARLKSAAEGMADSH
>ENA|CAIZZH010000301|CAIZZH010000301.1_4
MSPELGYQLVYNFMSLAIAAMGASFFFFVSARGSLKEGNRMAVTLSATVVLIAFYHYVRIFDSWVATAGAGNPGAFNEGYRYVDWLLTVPLLVAELILVLRLDKKVESKLIQRNVLYAFLMIATGYIGELDVQTSVVLDSSRTIWGAISTIFFVLILRDLFGGIEASFKKQSKEIQGIFKVLRVVLIATWGVYPIAYLLPTISTSLGLTAGDGLVLKQIGYTIADILAKPGYGLLIWKIATLKNSGR
>ENA|CAIZZI010000140|CAIZZI010000140.1_1
TVVLIAFYHYVRIFDSWVATAGAGNPGAFNEGYRYVDWLLTVPLLVAELILVLRLDKKVESKLIQRNVLYAFLMIATGYIGELDVQTSVVLDSSRTIWGAISTIFFVLILRDLFGGIEASFKKQSKEIQGIFKVLRVVLIATWGVYPIAYLLPTISTSLGLTAGDGLVLKQIGYTIADILAKPGYGLLIWKIATLKNSGR
>ENA|CAIZZI010000224|CAIZZI010000224.1_6
MAVTLSATVVLIAFYHYVRIFDSWVATAGGSLGEFNEAYRYVDWLLTVPLLVAELILVLRLDKKVESKLIQRNVVYAFLMIATGYIGEMDNQTSVVLDSSRTIWGAISTIFFVLILRDLFGGIDASFKKQSKEIQGIFKVLRVVLLATWGVYPIAYLLPTIAGNIGLSAGDGLVLKQVGYTIADILAKPGYGLLIWKIA
>ENA|CAIZZJ010000179|CAIZZJ010000179.1_3
MKTTLLQSSDITGITFWLISMALLASTFFFFIERNSVKASWRTSMTLSGLVTGIAFVHYMYMREVWVSTGTSPTVFRYIDWLLTVPLLMIEFYFILSAVKKVSSGIFWRLFLGTLVMLVGGYLGEAGYMNINAGFIIGMAGWIFILYEIFSGEAGREAARLSGAAKDCFEFCKWIVTIGWSVYPLGYLFGYMTGSANEVTLNLVYNLADFINKILFGLVIYKTAASLTPAGSK
>ENA|CAIZZP010000151|CAIZZP010000151.1_10
MESFFTHPVLLFAGLASNDYVGFTFFIGYMAMFAASVFFFFERQQVEGKWKTSMLIAGLITMIASVHYFYMRDVWLTTGQSPTQFRYIDWILTVPLMCVEFYLILKAFGAKIDLLWKMIAYSMLMLVAGYLGETAFRSSSVIWGIISTVGYAGIVYEVWFGSARKLAGNSNDAKLQSAFKALSWFVLVGWAIYPIGYMAIETDGWLRNVIDVRNMDLIYNIGDAVNKIGFGLVIYSLAIGSSRSNA
>ENA|CAIZZS010000052|CAIZZS010000052.1_2
MNTLSSLLDNNQFNLVYNMLSLGIASMLFTTVFLFVARERVAPRYRMAVMVSGTVTAIAAYHYFRMFDSFNHAFAGLEGNNADAYNVGYRYVDWLLTVPLLLVEIVAVLGLARAIQASLLNRLVPAAAAMILLGYPGDAKLDIFDLAPSIWGALSTIPFLYILYVLFVELGKSLSRQSAPVQKKIKQLRLLLLATWGVYPITFILAMNSTGFNADEVVAREIGYSIADILAKCLFGLIIFSIARIKSAEDDKEFAKSEFRD
>ENA|CAIZZW010000448|CAIZZW010000448.1_1
MIPEQLTQGQFDTVYNFLSLTIAAQLFTTIFLFSSRSRVLPRYRQALVISATVTGIAAYHYFRIFDSFRHAFTTDAAGGRGMYTQAAGESFNEGYRYVDWLLTVPLLLAELVVVLALAKKLQASLLARLIPASALMIALGYPGEISADNMTRNVWGLLSTIPFLYILYVLFVELTKSLDRQPESVRKTVSNLRILLFATWGVYPIAYLLPIYFGTTGADAWVGKQIGYSLADILAKCLYGLL
>ENA|CAIZZX010000523|CAIZZX010000523.1_3
LSLTIAAQLFTTIFLFSSRSRVLPRYRQALVISATVTGIAAYHYFRIFDSFRHAFTTDAAGGRGIYTQAAGESFNEGYRYVDWLLTVPLLLAELVVVLALAKKLQASLLARLIPASALMIALGYPGEISADNMTRNVWGLLSTIPFLYILYVLFVELTKSLDRQPESVRKTVSNLRILLFATWGVYPIAYLLPIYFGTTGADAWVGKQIGYSLADILAKCLYGLLIYKIARLKSFADDPSFAAEEGHHEHDHVVTSRAA
>ENA|CAJAAE010000211|CAJAAE010000211.1_1
MQLDSNQWNLVYNVFSFGLVSMLACTIYTLVSQQRVLAKYRNALVMSSMVTFIAGYHYLRIFDSFKHASEGGKVLLDGSQNSFNEAYRYVDWLLTVPLLLVEVIAVLALAKEVSRSLITRLVPASAAMIALGYPGEISSDQNTQVMYGVLSTLPFIYILYVLFVELGKSLERQPAGVAETVGRLRLLLIATWGVYPIAYIFNIVGDASSSSFVTVQVGYTVADVLAKCVFGLTILKIARMKSMAEGMKDDH
>ENA|CAJAAW010000035|CAJAAW010000035.1_3
MLHKNNFIKSIGKSVFSLALILGATQASAGESSVLRSDDFVGISFWLISMALIASTVFFFLERDRVSPKWRTSLTVSGLVTLIAAVHYFYMRDVWVTTGSTPTVFRYIDWLITVPLLMVEFYLILSAVTKVSSGIFWRLIIGTMVMLVGGYLGEAGYMQAMPAFIIGMAGWLYILYEIFMGEASKVNANSAPASVQAGFKLMRWIVTLGWAVYPLGYFLGYLNGGSPADTANALNITYNFADVLNKIAFGLIIWSVAVSESEKH
>ENA|CAJABB010000182|CAJABB010000182.1_19
METIMTSSQETWLWIGTAGMALGALAIQVVGHGMKESHHRVTSFFVCAIAACLYLLMAQGQGDIIVSKASLALTPLGVGADISAKLVYFARYIDWVFTTPLLLIGLVTVALKPLTGGGEQTRERLGLIGGIIGADVMMILTGLFGALSLDSTHKYVWFIVSCGFFLAVLALIWGPVRATAAEQGAETAALYNKLLAILTVLWFIYPILWILGTEGTGAISLNTEVAVFTIIDLTAKVGFGLLLVTGIKKMSGSSAATTNA
>ENA|CAJABH010000202|CAJABH010000202.1_1
MIEGLFLSGLAMPDLSVFQYNAVDNIFSMTVATMGAAALFLFMARSHVDPEYRPALLVSGIVVSIACYHYFMIRHSWHDAYSLVDGGYKGSGAAFNDFYRYADWILTVPLLMVELVAVLRLQPAKATSLLTRLVIAAALMIALGYPGEVIADPAKWNERVMWGALSSVPFFYILYVLWTELTNSLASQPPAARRLLEIARLVILVTWAVYPIAYALGGTPDALAAKAGTATAANGIIGANGVVGLQIGYAIADMTAKAGFGVLIYLIARAKSTKTASGEAYATA
>ENA|CAJABJ010000160|CAJABJ010000160.1_2
MDTFMTSSQETWLWIGTAGMALGALAIQVVGHGMKESHHRVTSFFVCAVAACLYLLMAQGQGDIVVSKASLALTPFGVGADVSAKLVYFARYIDWIVTTPLLLIGLVTVGLKPLTGGGEQTRERLGLVAGIVGADILMILTGLFGALSIDSTHKYVWFVVSCGFFLVVLALVWGPVRAAAAEQGAQTAALYNKLLGILTVLWFIYPVLWILGTEGTSTISLNTEVAVFTIIDLTAKVGFGLLLVTGIKKMSGAPAAAETSAA
>ENA|CAJABK010000027|CAJABK010000027.1_9
METIMTSSQETWLWIGTAGMALGALAIQVVGHGMKESHHRVTSFFVCAIAACLYLLMAQGQGDIIVSKASLALTPLGVGADISAKLVYFARYIDWVFTTPLLLIGLVTVALKPLTGGGEQTRERLGLIGGIIGADVMMILTGLFGALSLDSTHKYVWFIVSCGFFLAVLALIWGPVRATAAEQGAETAALYNKLLAILTVLWFIYPILWILGTEGTGAISLNTEVAVFTIIDLTAKVGFGLLLVTGIKKMSGSSAATTNA
>ENA|CAJABM010000129|CAJABM010000129.1_2
MSDLVITSMQETWLWIGTAGMALGAILILVLGRGLGKHSHHAVTSFFVCAIAACFYLLMAQGQGDVIITAKDVVLTPEGLAVDVESRLVYFARYIDWVVTTPLLLIGLLGVGLAAVKSAGEDVRQRTGLVAGVIGADILMIVTGLFGALSLDSTHKYVWFIVSCVFFLAVLFVVWGPIRTSAKAQGGGIAALYDKLLFILTGLWFVYPVLWLLGTEGTETISLNTEVAVFAVIDLLAKVGFGVVLVTGVKGLMSGGSADAETGRAAVTD
>ENA|CAJABN010000094|CAJABN010000094.1_1
MIEGLFLSGLAMPDLSVFQYNAVDNIFSMTVATMGAAALFLFMARSHVDPEYRPALLVSGIVVSIACYHYFMIRHSWHDAYSLVDGGYKGSGAAFNDFYRYADWILTVPLLMVELVAVLRLQPAKATSLLTRLVIAAALMIALGYPGEVIADPAKWNERVIWGAEWLDWLAFALLLTTTALALVLAPRYARTMMRSGAARSRL
>ENA|CAJABN010000753|CAJABN010000753.1_6
WTELTNSLASQPPAARRLLEIARLVILVTWAVYPIAYALGGTPDALAAKAGTATAANGIIGANGVVGLQIGYAIADMTAKAGFGVLIYLIARAKSTKTASGEAYATA
>ENA|CAJABQ010000178|CAJABQ010000178.1_2
MKQVLEDAQMNQLVYNALSFGTAVMLGAFVYFLTQIKSVAKQYQNGVAVSAVVVGIAGYHYFRMWSGWAEGVVNEGYRYADWLITVPLLVIELLIVLGVTADRRKKLMTSLVPATVLMIGLGYPGETSANESTKWTFWVLSMIPFLYILFTLNGELKAAKARETGAVSKSINNATKILLVTWLVYPIAYLIPVVFTVSDGAEAGRQLAYTVADITAKALYGLMILNIAKARSGDSH
>ENA|CAJABS010000184|CAJABS010000184.1_2
MSPQDAYQLVYNFMSLAIAAMGASFFFFVSARGSLKEGNRMAVTLSAVVVLIAFYHYVRIFDSWVAFGTTGAPFNEAYRYVDWLLTVPLLVAELVLVLKLDKKLESTLIKRNVVYAFLMIATGYVGEMTEITSVDLASPRTIWGAISSVFFVLILRDLFGGIDASIKKQSKDIQGIFKILRVVLIATWGVYPIAYLLPAVAGNLGLTAQDGLVLKQVGYTIADILAKPGYGLLIWKIATLKNGSSK
>ENA|CAJACA010000001|CAJACA010000001.1_1
MKTTLLQSSDITGITFWLISMALLASTFFFWIERNSVKASWRTSMTLSGLVTGIAFVHYMYMREVWVSTGTSPTVFRYIDWLLTVPLLMIEFYFILSAVKKVSSGIFWRLFLGTLVMLVGGYLGEAGYMNINAGFIIGMAGWIFILYEIFSGEAGREAARLSGAAKDCFEFCKWIVTIGWSVYPLGYLFGYMTGSANEVTLNLVYNLADFINKILFGLVIYKTAASLTPAGSK
>ENA|CAJACE010000368|CAJACE010000368.1_2
MNTQAESSAPVADIIKQVFSVILVVAGIAAFYYFSTDHADFKEVRLLYRVLGLVALISAVMAMVLTTELGRTVWNFALESRQEVRKVVWPTREETMRTTLLVFAMVFIVGLILWLLDMFLFWGVRFLTGQGG
>ENA|CAJACH010000185|CAJACH010000185.1_2
MKTTLLQSSDITGITFWLISMALLASTFFFFIERNSVKASWRTSMTLSGLVTGIAFVHYMYMREVWVSTGTSPTVFRYIDWLLTVPLLMIEFYFILSAVKKVSSGIFWRLFLGTLVMLIGGYLGEAGYMNINAGFIIGMAGWIFILYEVFSGEAGREAARLSGAAKDCFEFCKWIVTIGWSVYPLGYLFGYMTGSANEVTLNLVYNLADFINKILFGLVIYKTAASLTPAGSK
>ENA|CAJACI010000094|CAJACI010000094.1_5
MPASGTYSSQIRGQMDTLELSYSQFQTVYNVLSLALAAMVATFIFLLAVQGRVLPRYRQALVVSAMVCLIAAYHYYRIFNSFTEAYVATGEGTPATGATAMSYVLVNGDGFNEGYRYVDWLLTVPLLLFETIAVLALAKAVRRGLLLKLIPASALMIILGYPGEISADNMTRGIWGVLSTIPFLYILYVLFVELSKSMKTQPEQVGKDLNGLRWLLLATWGVYPISYLLPQLGISGADSFVYRQVGYSIADILAKCLFGLLIYKIAREKSADDDASFAAAELEAAPSSK
>ENA|CAJACJ010000084|CAJACJ010000084.1_4
MEGVTMYLFWLSTVAMGAGMFYFWLQRKTVPVQYQTAVTVAGIICAVAAFHYWRMSGIYLEGVASLFNEDGSRIPGATIKQFPTAYRYIDWLITVPLLVMEFPLLLNLGKAGRELFKSLLFWSLAMLVTAWVAEESVTGSQQWWTWYVVSCGAWLYIVYTLFTKVTEAMKTAPESIQESLKTMRLFVLVGWVIYPIGFLMALNGGNGESWREILYNVADVINKVFFGLVCYQGVKALGHKA
>ENA|CAJACK010000143|CAJACK010000143.1_4
MSPEQGYQLVYNFMSLAIASMGASFFFFISARGALKEGNRMAVTLSATVVLIAFYHYVRIFDSWVATAGGSLGEFNEAYRYVDWLLTVPLLVAELILVLRLDKKVESKLIQRNVVYAFLMIATGYIGEMDNQTSVVLDSSRTIWGAISTIFFVLILRDLFGGIDASFKKQSKEIQGIFKVLRVVLLATWGVYPIAYLLPTIAGNIGLS
>ENA|CAJACM010000097|CAJACM010000097.1_11
MDTLELSYSQFQTVYNVLSLALAAMVATFIFLLAVQGRVLPRYRQALVVSAMVCLIAAYHYYRIFNSFTEAYVATGEGTPATGATAMSYVLVNGDGFNEGYRYVDWLLTVPLLLFETIAVLALAKAVRRGLLLKLIPASALMIILGYPGEISADNMTRGIWGVLSTIPFLYILYVLFVELSKSMKTQPEQVGKDLNGLRWLLLATWGVYPISYLLPQLGISGADSFVYRQVGYSIADILAKCLFGLLIYKIAREKSADDDASFAAAELEAAPSSK
>ENA|CAJACN010000125|CAJACN010000125.1_21
MDTLELSYSQFQTVYNVLSLALAAMVATFIFLLAVQGRVLPRYRQALVVSAMVCLIAAYHYYRIFNSFTEAYVATGEGTPATGATAMSYVLVNGDGFNEGYRYVDWLLTVPLLLFETIAVLALAKAVRRGLLLKLIPASALMIILGYPGEISADNMTRGIWGVLSTIPFLYILYVLFVELSKSMKTQPEQVGKDLNGLRWLLLATWGVYPISYLLPQLGISGADSFVYRQVGYSIADILAKCLFGLLIYKIAREKSADDDASFAAAELEAAPSSK
>ENA|CAJACP010000110|CAJACP010000110.1_6
METIMTSSQETWLWIGTAGMALGALAIQVVGHGMKESHHRVTSFFVCAIAACLYLLMAQGQGDIIVSKASLALTPLGVGADISAKLVYFARYIDWVFTTPLLLIGLVTVALKPLTGGGEQTRERLGLIGGIIGADVMMILTGLFGALSLDSTHKYVWFIVSCGFFLAVLALIWGPVRATAAEQGAETAALYNKLLAILTVLWFIYPILWILGTEGTGAISLNTEVAVFTIIDLTAKVGFGLLLVTGIKKMSGSSAATTNA
>ENA|CAJACS010000146|CAJACS010000146.1_1
MFKPRSPNLHNMDSLFLLDATTAIAKTDYVSFTFFVGTMAMMAASVFFFFELSNTSQEWRTSVLVSGLITFIAAVHYYYMRSYYAETHDSPTFFRYVDWLLTVPLMCVEFYLITKKAGGTTSLLWKMILASVVMLVTGYMGEAGLGNATVWGTVSALAYFYIVYEVWMGDVKKLATSAGSAVASANKALGWFILVGWAIYPLGYLIGTAEGQWYAGFANIGLDMNIIYNIGDAVNKIGFGLVIYALSRKAA
>ENA|CAJADG010000008|CAJADG010000008.1_13
MDHLTLLSVAIAKTDYVSFTFFVGTMAMMAAAVFFFMEVGNTSKEWRTSVLVSGLITFIAAVHYYYMRGYYAETHDSPTFFRYVDWLLTVPLMCVEFYLITKKAGGTSSLLWKMILGSVVMLVTGYMGEAGLGNPTIWGTVSAIAYFYIVYEVWMGDVKKLATNAGSAVASANAALGWFVLVGWAIYPLGYLIGTADGQWYASFKNIGLDMNVIYNIGDAVNKIGFGLVIYSLSRKSA
>ENA|CAJADI010000125|CAJADI010000125.1_1
METIMTSSQETWLWIGTAGMALGALAIQVVGHGMKESHHRVTSFFVCAIAACLYLLMAQGQGDIIVSKASLALTPLGVGADISAKLVYFARYIDWVFTTPLLLIGLVTVALKPLTGGGEQTRERLGLIGGIIGADVMMILTGLFGALSLDSTHKYVWFIVSCGFFLAVLALIWGPVRATAAEQGAETAALYNKLLAILTVLWFIYPILWILGTEGTGAISLNTEVAVFTIIDLTAKVGFGLLLVTGIKKMSGSSAATTNA
>ENA|CAJADJ010000034|CAJADJ010000034.1_1
MLQLSNGQWSSLYNIFSFGLISMLACTVFTLVGQSRVLAKYRSALVMSSMVTFIAGYHYFRIFNSFNDASMKNAVTIGTQQGAFNEAYRYVDWILTVPLLLVEVIA
>ENA|CAJADS010000004|CAJADS010000004.1_2
METIMTSSQETWLWIGTAGMALGALAIQVVGHGMKESHHRVTSFFVCAIAACLYLLMAQGQGDIIVSKASLALTPLGVGADISAKLVYFARYIDWVFTTPLLLIGLVTVALKPLTGGGEQTRERLGLIGGIIGADVMMILTGLFGALSLDSTHKYVWFIVSCGFFLAVLALIWGPVRATAAEQGAETAALYNKLLAILTVLWFIYPILWILGTEGTGAISLNTEVAVFTIIDLTAKVGFGLLLVTGIKKMSGSSAATTNA
>ENA|CAJADT010000097|CAJADT010000097.1_5
MDLTSNQELILWLGTAGMAIGAVIIAALGFSLPNAERHHVTASFFVCAIAACAYLAMATGTGVVEIAGQQVFYARYVDWVVTTPLLLLGLLTIGLAPLTGGGEAGRARNGLIGWVIGADVLMIATGLIASLRGDNSDKWIWYVISCVFFLLVLWALFSPVKAHLDATMKPLYTKLLGILTVLWFIYPVLWVLGTEGTGVLNMTGEILVFAVIDVLAKVGFGIVLILGVKNHAKVAA
>ENA|CAJADY010000354|CAJADY010000354.1_18
MGHELATIAPGNYVAFTFFIGTMAMMAASVFFFLELNTTPTRWRTSVLVSGIITFIAAVHYYYMRSYNLETGESPTFFRYVDWLLTVPLMCVEFYLITKKAGATIGLLWKLIIASVFMLVTGYIGEALHGQDASSWVWGTISSVGYAYIVWLVWAGDVAKLAKSSSPAVAAANRYLGWFVLVGWAIYPLGYILGTTGGLFGNQMVADPKAAQYSMDIIYNIGDAVNKIGFGLVIYMLSRKED
>ENA|CAJAEE010000099|CAJAEE010000099.1_17
MDTLELSYSQFQTVYNVLSLALAAMVATFIFLLAVQGRVLPRYRQALVVSAMVCLIAAYHYYRIFNSFTEAYVATGEGTPATGATAMSYVLVNGDGFNEGYRYVDWLLTVPLLLFETIAVLALAKAVRRGLLLKLIPASALMIILGYPGEISADNMTRGIWGVLSTIPFLYILYVLFVELSKSMKTQPEQVGKDLNGLRWLLLATWGVYPISYLLPQLGISGADSFVYRQVGYSIADILAKCLFGLLIYKIAREKSADDDASFAAAELEAAPSSK
>ENA|CAJAEG010000273|CAJAEG010000273.1_4
MDLVNILLDGSLAAGDYIGFTFFTGYMSMLAASIFFIVERGTVNDKWKTSLLISALITFIAAVHYFYMRGVWLETHESPTQFRYIDWTLTVPLMCIEYYLILKPAGAKGGMLSRLIFGSVVMLVAGYIGEAVVPEQNVLWGIISTLGWAVIIYEIYAGEASKLAAASTSEAVKSGYNVMRWFTLVGWAIYPIGYMMLPGNLLSGFAGNIDLAYNIADAVNKIGFGLVVYSIAKGATAAEK
>ENA|CAJAEJ010000010|CAJAEJ010000010.1_2
METIMTSSQETWLWIGTAGMALGALAIQVVGHGMKESHHRVTSFFVCAIAACLYLLMAQGQGDIIVSKASLALTPLGVGADISAKLVYFARYIDWVFTTPLLLIGLVTVALKPLTGGGEQTRERLGLIGGIIGADVMMILTGLFGALSLDSTHKYVWFIVSCGFFLAVLALIWGPVRATAAEQGAETAALYNKLLAILTVLWFIYPILWILGTEGTGAISLNTEVAVFTIIDLTAKVGFGLLLVTGIKKMSGSSAATTNA
>ENA|CAJAEK010000197|CAJAEK010000197.1_5
MLQLSNGQWSSLYNIFSFGLISMLACTVYTLVGQSRVLAKYRSALVMSSMVTFIAGYHYFRIFNSFNDASKANAVTIGTQQGAFNEAYRYVDWILTVPLLLVEVIAVLAIAKEASKSLIGRLVPASAAMIILGYPGEISSNNGTKVIFGILSTIPFLYILYVLFVELGKSLDRQPEGVAASIGRLRLLLIATWGVYPISYLIPILVKNPSANQMAYLFTDRQIGYTIADVLAKCVFGITIFRIARMKSAAEGMADSH
>ENA|CAJAEL010000105|CAJAEL010000105.1_3
MEEVKGLVVSNHDLVYNALSFSTAALGIAFVYFLVSRNRIAPAYRNAITMSAMICGIAAYHYWRMFSNFSGGEWNEGYRYADWLLTVPLLVAELVVVSGVSKEVAKKVTPRLVIAALLMIATGYPGEIAAHGSSDRTLWGAISGAFMLYVLYELFAGEVGKTLKTQTGEIGKKLNN
>ENA|CAJAEN010000060|CAJAEN010000060.1_5
MVGVSVLSNGQFQAVYNVLSFALASMIFATLFMLVAQGRVLPRYRQALVTSATVTGIAAYHYWRIFDSFRHAYIQTTVGGDYSLVAGEGFNEAYRYVDWLLTVPLLLVETVAVLALAKKIQSQLLVRLVPASALMIVLGYPGEVTAEIGPKLVWGALSTIPFLYILWILFVELGKSMGRQPAGVAKELRGLRLTLIATWGVYPISYLFPVFGEWFGSDWFQGADSFVLRQYGYSIADVLAKAVFGLLIYKIARLKSFADDRSFAKSEGH
>ENA|CAJAEO010000052|CAJAEO010000052.1_39
MEHLKIASDNYVAFTFFIGTMAMMAASVFFFFELNSTPTKWRTSVLVSGLITFIAAVHYYYMRGYNLATGDSPTFFRYVDWILTVPLMCVEFYLITKKAGAKQGLLWKLIFASLVMLVTGYFGETIYRGSSVIWGVISGAAYFYIVYLVWFGEVSQLAQTAGAQVAKATKTLAWFVLVGWAIYPLGYILGTPGGLFGIQLVADAALASHYMDIVYNVADAINKIGFGLVIYSLSRTQD
>ENA|CAJAEU010000522|CAJAEU010000522.1_7
MIPDKLTQSQFDTVYNFLSLVIASQLFTALFLVVSQKRVLPRYRQALVLSAIVCGIAAYHYFRIFDSFKAAFVTDAQGGRGTYVQAAGESFNEGYRYVDWLLTVPLLLAELIVVLALARKLQNSLLVRLIPASALMIALGYPGEISHDNFTRNVFGLLSTLPFLYILYVLFVELTRSLDRQPEAVRTTVSRMRILLLATWGVYPIAYIIPIYFSHAGADAWVAKQVGYSIADILAKCLYGLMIYRIARLKSFADDPAFAAQEGESHEHEVARAAA
>ENA|CAJAEZ010000272|CAJAEZ010000272.1_2
MDLTSNQELILWLGTAGMAIGAVIIAALGFSLPNAERHHVTASFFVCAIAACAYLAMATGTGVVEIAGQQVFYARYVDWVVTTPLLLLGLLTIGLAPLTGGGEAGRARNGLIGWVIGADVLMIATGLIASLRGDNSDKWIWYVISCVFFLLVLWALFSPVKAHLDATMKPLYTKLLGILTVLWFIYPVLWVLGTEGTGVLNMTGEILVFAVIDVLAKVGFGIVLILGVKNHAKVAA
>ENA|CAJAFB010000472|CAJAFB010000472.1_2
MDTFMTSSQETWLWIGTAGMALGALAIQVVGHGMKESHHRVTSFFVCAVAACLYLLMAQGQGDIVVSKASLALTPFGVGADVSAKLVYFARYIDWIVTTPLLLIGLVTVGLKPLTGGGEQTRERLGLVAGIVGADILMILTGLFGALSIDSTHKYVWFVVSCGFFLAVLALVWGPVRAAAAEQGAQTAALYNKLLGILTVLWFIYPVLWILGTEGTSTISLNTEVAVFTIIDLTAKVGFGLLLVTGIKKMSGAPAAAETSAA
>ENA|CAJAFC010000007|CAJAFC010000007.1_12
MNTLSSLLDNNQFNLVYNMLSLGIASMLFTTVFLFVARERVAPRYRMAVMVSGTVTAIAAYHYFRMFDSFNHAFAGLEGNNSDAYNVGYRYVDWLLTVPLLLVEIVAVLGLARAIQASLLNRLVPAAAAMILLGYPGDAKLDIFDLAPSIWGALSTIPFLYILYVLFVELGKSLSRQSAPVQKKIKQLRLLLLATWGVYPITFILAMNSTGFNADEVVAREIGYSIADILAKCLFGLIIFSIARIKSAEDDKEFAKSEFRD
>ENA|CAJAFH010000115|CAJAFH010000115.1_1
MINLDSNQWNLVYNVFSFGLISMLACTVYTLVSQARVLPKYRNALVMSSMVTFIAGYHYWRIFNSFDHASTGMAVKVSGDQGAFNEAYRYVDWLLTVPLLLVEVIAVLALAKEVSKSLITRLVPASAAMIALGYPGEISNDQNTQILYGVLSTLPFLYILYVLFVELGKSLDRQPEGVAATVGRLRLLLIATWGVYPVSYILGMGEGMASAEQFVGVQVGYTIADVLAKCVFGLTILKIARMKSAAEGMKEDH
>ENA|CAJAFH010000127|CAJAFH010000127.1_3
MVNLTNGQWSTLYNMFSFGLISMLACTVYTLVSQARVLPKYRNALVLSSMVTFIAAYHYWRIFNSFEESTVDGGVTVGTAKGAFNEAYRYVDWILTVPLLLVEVIAVLALAKAAASSLIGRLVPASAAMIALGYPGEIATESGPKVIWGVLSTIPFLYILYVLFVELGKSLERQPEGVAATVGRLRLLLIATWGVYPISYLLPILTDTAATDPGAFVNRQIGYTIADVLAKCVFGLTIYKIARLKSAAEGMKEDH
>ENA|CAJAFI010000086|CAJAFI010000086.1_1
MEGVTMYLFWLSTVAMGAGMFYFWLQRKTVPVQYQTAVTVAGIICAVAAFHYWRMSGIYLEGVASLFNEDGSRIPGATIKQFPTAYRYIDWLITVPLLVMEFPLLLNLGKAGRELFKSLLFWSLAMLVTAWVAEESVTGSQQWWTWYVVSCGAWLYIVYTLFTKVTEAMKTAPESIQESLKTMRLFVLVGWVIYPIGFLMALNGGNGESWREILYNVADVINKVFFGLVCYQGVKALGHKA
>ENA|CAJAFN010000106|CAJAFN010000106.1_1
MKQVLEDAQMNQLVYNALSFGTAVMLGAFVYFLTQIKSVAKQYQNGVAVSAVVVGIAGYHYFRMWSSWAEGTVNEGYRYADWLITVPLLVIELLIVLGVTADRRKKLMTSLVPATVLMIGLGYPGETSANESTKWTFWVLSMIPFLYILFTLNGELKAAKARETGAVSKSINNATKILLVTWLVYPIAYLIPVVFTVSDGAEAGRQLAYTVADITAKALYGLMILNIAKARSGDSH
>ENA|CAJAFQ010000305|CAJAFQ010000305.1_4
MEVVETLTNAQFQTVYNILSLALASMAATTVFLLAVTPRVLPRYRLALVVSAMVCFIAAYHYMRIFDSFSDAYVAVGVGTPGVAEVFELVKGDGFNEGYRYVDWLLTVPLLLFETVAVLALPAAVRRSLLWKLIPASALMIILGYPGEVTADMTGKAIWGALSTIPFIYILYVLFVELSRAAKSQPNQVGKELAGLRWLLLATWGVYPISYAFPMLGLDGADSFVYRQVGYSIADVLAKCLYGLLIFKIARIKSMDDSPEFAEAEMKEAPSSK
>ENA|CAJAFU010000024|CAJAFU010000024.1_17
MDTLELSYSQFQTVYNVLSLALAAMVATFIFLLAVQGRVLPRYRQALVVSAMVCLIAAYHYYRIFNSFTEAYVATGEGTPATGATAMSYVLVNGDGFNEGYRYVDWLLTVPLLLFETIAVLALAKAVRRGLLLKLIPASALMIILGYPGEISADNMTRGIWGVLSTIPFLYILYVLFVELSKSMKTQPEQVGKDLNGLRWLLLATWGVYPISYLLPQLGISGADSFVYRQVGYSIADILAKCLFGLLIYKIAREKSADDDASFAAAELEAAPSSK
>ENA|CAJAGD010000066|CAJAGD010000066.1_7
METIMTSSQETWLWIGTAGMALGALAIQVVGHGMKESHHRVTSFFVCAIAACLYLLMAQGQGDIIVSKASLALTPLGVGADISAKLVYFARYIDWVFTTPLLLIGLVTVALKPLTGGGEQTRERLGLIGGIIGADVMMILTGLFGALSLDSTHKYVWFIVSCGFFLAVLALIWGPVRATAAEQGAETAALYNKLLAILTVLWFIYPILWILGTEGTGAISLNTEVAVFTIIDLTAKVGFGLLLVTGIKKMSGSSAATTNA
>ENA|CAJAGK010000180|CAJAGK010000180.1_3
METIMTSSQETWLWIGTAGMALGALAIQVVGHGMKESHHRVTSFFVCAIAACLYLLMAQGQGDIIVSKASLALTPLGVGADISAKLVYFARYIDWVFTTPLLLIGLVTVALKPLTGGGEQTRERLGLIGGIIGADVMMILTGLFGALSLDSTHKYVWFIVSCGFFLAVLALIWGPVRATAAEQGAETAALYNKLLAILTVLWFIYPILWILGTEGTGAISLNTEVAVFTIIDLTAKVGFGLLLVTGIKKMSGSSAATTNA
>ENA|CAJAGQ010000140|CAJAGQ010000140.1_3
MNDLLQSSSQQTWLWIGTIGMALGAILIYALGAKGSHHHRVASVFVCAIAACMYLLMAFGQGDVIITQDNWFLTPDGVLDIETASLVYWARYLDWVFTTPLLLIGLLTLGLRAITGGGEAVRDRLGLVAAVVGADVLMIITGLFGALSINSQHKYIWFAISCGFFLAVLAAVWGPVRAAAAEQGGDVAALYTKLAGILTVLWIIYPILWLVGTEGTGIISLDLEVIVFTIIDLTAKVGFGILLVTGVQKLGTHAAQRA
>ENA|CAJAGR010000063|CAJAGR010000063.1_7
MDTLELSYSQFQTVYNVLSLALAAMVATFIFLLAVQGRVLPRYRQALVVSAMVCLIAAYHYYRIFNSFTEAYVATGEGTPATGATAMSYVLVNGDGFNEGYRYVDWLLTVPLLLFETIAVLALAKAVRRGLLLKLIPASALMIILGYPGEISADNMTRGIWGVLSTIPFLYILYVLFVELSKSMKTQPEQVGKDLNGLRWLLLATWGVYPISYLLPQLGISGADSFVYRQVGYSIADILAKCLFGLLIYKIAREKSADDDASFAAAELEAAPSSK
>ENA|CAJAGW010000002|CAJAGW010000002.1_17
MDTLELSYSQFQTVYNVLSLALAAMVATFIFLLAVQGRVLPRYRQALVVSAMVCLIAAYHYYRIFNSFTEAYVATGEGTPATGATAMSYVLVNGDGFNEGYRYVDWLLTVPLLLFETIAVLALAKAVRRGLLLKLIPASALMIILGYPGEISADNMTRGIWGVLSTIPFLYILYVLFVELSKSMKTQPEQVGKDLNGLRWLLLATWGVYPISYLLPQLGISGADSFVYRQVGYSIADILAKCLFGLLIYKIAREKSADDDASFAAAELEAAPSSK
>ENA|CAJAGY010000139|CAJAGY010000139.1_5
MLQLSSGQWSSLYNIFSFGLISMLATTIFTLISQARVLPKYRIALVMSSMVTFIAAYHYFRIFNSFNESSMKNAVTVGTSQGSFNEAYRYIDWILTVPLLLVEVIAVLALAKDASKSLITRLVPASAAMIILGYPGEISSSNGTKVLFGVLSTLPFLYILYVLFVELTKSLDRQPEGVAATVGRLRLLLVGTWGVYPISYLLPILIKHPSASQAAGLFTGRQIGYTVADVLAKCVFGLTILKIARMKSAAEGMADTH
>ENA|CAJAHA010000275|CAJAHA010000275.1_3
MSPEQGYQLVYNFMSLAIASMGASFFFFISARGALKEGNRMAVTLSATVVLIAFYHYVRIFDSWVATAGGSLGEFNEAYRYVDWLLTVPLLVAELILVLRLDKKVESKLIQRNVVYAFLMIATGYIGEMDNQTSVVLDSSRTIWGAISTIFFVLILRDLFGGIDASFKKQSKEIQGIFKVLRVVLLATWGVYPIAYLLPTIAGNIGLSAGDGLVLKQVGYTIADILAKPGYGLLIWKIATLKNSGR
>ENA|CAJAHE010000047|CAJAHE010000047.1_1
MLQLSNGQWSSLYNIFSFGLISMLACTVYTLVGQSRVLPKYRSALVMSSMVTFIAGYHYFRIFNSFNDSSAKNAIAVGTSQGTFNEAYRYVDWILTVPLLLVEVVAVLALAKEASKSMMSRLVPASAAMIILGYPGEISSNNGTKVIFGILSTIPFLYILYVLFVELGKSLDRQPEGVAATIGRLRLLLIATWGVYPISYLIPILVKNPSASQMASLFTDRQIGYTIADVLAKCVFGLTIFKIARMKSAAEGMSDAH
>ENA|CAJAHI010000003|CAJAHI010000003.1_1
MFQGFFKSLKNKSLLGLSLLGLSTLAFAEGHSAQVLQSSDFVGITFWLISMALVASTAFFFLERDRVVGKWKTSLTVSGLVTLVAAVHYFYMRDVWIATGSTPTVYRYIDWLITVPLLMIEFYLILSAITKVSTGVFWRLVIGTLVMLVGGYVGEAGYADVMTSFIVGMLGWFYILYEIFAGEASKIAANKAPATVQKAFNTMRLIVTFGWAIYPLGYYFGYLTGSDPASSMASLNIIYNLADVLNKIAFGVIIWSVAVSESK
>ENA|CAJAHI010000003|CAJAHI010000003.1_2
MSIDEFNLVYNAISFAIAAFGASTVFFLLQRSQVSPAYKTALTLSGLVCLITTYHYLRIFESFNSAYVLKDGLVIQSGMQFNNAYRYVDWLLTVPLLLLEFVLVLRLPHTETYKKGLGLTLASAIMVLLGYPGETLTIGFAKIIWWILAMIPFSYILYEMIKGVGASIKTQPLVVQPLFKKTRLLIILSWSFYPLVYILPLFGLSALVSVQVGFTVVDIVAKSVFGILIYIIAQRKSEIGA
>ENA|CAJAHL010000291|CAJAHL010000291.1_7
MLAASAMRTGDLVGFTFFIGTMAMFAASVFFYFERQTVSDKWKTSLLISALITTIAAAHYLYMREYWSANFNGLNAAAASPTEFRYIDWLLTVPLMCVEYYLLLKAAGASINMLWRLIGYSVLMLVAGYIGEVSAKLGQPVRGFSNFGWGVISTIGWAGIVYEIFFGEAKQLADGSSDANVRKAFNLLRGFVLIGWAIYPIGYMTLPGNVLSNSVELASKMNVIYNIGDAVNKIGFGLIVWGLAKRAK
>ENA|CAJAHP010000003|CAJAHP010000003.1_9
MNTLSSLLDNNQFNLVYNMLSLGIASMLFTTVFLFVARERVAPRYRMAVMVSGTVTAIAAYHYFRMFDSFNHAFAGLEGNNSDAYNVGYRYVDWLLTVPLLLVEIVAVLGLARAIQASLLNRLVPAAAAMILLGYPGDAKLDIFDLAPSIWGALSTIPFLYILYVLFVELGKSLSRQSAPVQKKIKQLRLLLLATWGVYPITFILAMNSTGFNADEVVAREIGYSIADILAKCLFGLIIFSIARIKSAEDDKEFAKSEFRD
>ENA|CAJAHQ010000038|CAJAHQ010000038.1_15
MDTLELSYSQFQTVYNVLSLALAAMVATFIFLLAVQGRVLPRYRQALVVSAMVCLIAAYHYYRIFNSFTEAYVATGEGTPATGATAMSYVLVNGDGFNEGYRYVDWLLTVPLLLFETIAVLALAKAVRRGLLLKLIPASALMIILGYPGEISADNMTRGIWGVLSTIPFLYILYVLFVELSKSMKTQPEQVGKDLNGLRWLLLATWGVYPISYLLPQLGISGADSFVYRQVGYSIADILAKCLFGLLIYKIAREKSADDDASFAAAELEAAPSSK
>ENA|CAJAHW010000128|CAJAHW010000128.1_4
MVSATLRFAALSLSVALLGSSTALASNGTLAAGDYIGFTFFIGYMAMFAASVFFFFERGRVSDKWKTSMLVSGLITMIAAVHYFYMRGVWLDTGTSPTQFRYIDWILTVPLMCIEFYLLLRPAGASSSMLWRLFGGAVLMLVAGYMGEAVQPESNVMWGVISTIGWAIIIYEIFVGEARKRVDATDNAGVKTAFVRLRWFALAGWAIYPIGYMLLPGNLMAGMIPVTNMDLIYNIGDAVNKIGFGLVVYVMAINDTK
>ENA|CAJAIA010000006|CAJAIA010000006.1_63
MVSATLRFAALSLSVALLGSSTALASNGTLAAGDYIGFTFFIGYMAMFAASVFFFFERGRVSDKWKTSMLVSGLITMIAAVHYFYMRGVWLDTGTSPTQFRYIDWILTVPLMCIEFYLLLRPAGASSSMLWRLFGGAVLMLVAGYMGEAVQPESNVMWGVISTIGWAIIIYEIFVGEARKRVDATDNAGVKTAFVRLRWFALAGWAIYPIGYMLLPGNLMAGMIPVTNMDLIYNIGDAVNKIGFGLVVYVMAINDTK
>ENA|CAJAID010000009|CAJAID010000009.1_2
MNSISLSADQFGIVYNVLSFGLVSMLACTIYTLVSQSRVLPKYRTALVMSSMVTFIAAYHYMRIFNSFDDSFVDGAVKVGTGHGTFNEGYRYVDWILTVPLLLVEVVAVLALAKAAASSLITRLVPASAAMIALGYPGEISTDNNTKVLWGVLSTIPFLYILYVLFVELSKSLDRQPAGVAATVGRLRLLLIATWGVYPIAYLLPILGQDALDPAAFVNRQIGYTIADVLAKCVFGLTILKIAKMKSVAEGMKDDH
>ENA|CAJAIJ010000037|CAJAIJ010000037.1_17
MLEDLTITSHQETWLWIGTIGMALGAIAILALGRGLGNHAHHAVASFFVCAIAACFYLLMAFGQGDLIVTAKDLTLTPEGVVGTVEAKLVYFARYIDWVITTPLLLIGLLGVGLAAVNQAGEAVRERTGLVAGVIGADILMIVTGLFGALSLDSTHKYIWFAVSCVFFLGVLYVVWGPVRASAKAQGGEIAALYDKLLYILTVLWFIYPILWLLGTEGTEAISLNAEVTVFAIIDLLAKVGFGLVLVTGVKKLSSAGEKASAAAPAAAAE
>ENA|CAJAIN010000053|CAJAIN010000053.1_3
MSIDEFNLVYNAISFAIAAFGASTVFFLLQRSQVSPAYKTALTLSGLVCLITTYHYLRIFESFNSAYVLKDGLVIQSGMQFNNAYRYVDWLLTVPLLLLEFVLVLRLPHTETYKKGLGLTLASAIMVLLGYPGETLTIGFAKIIWWILAMIPFSYILYEMIKGVGASIKTQPLVVQPLFKKTRLLIILSWSFYPLVYILPLFGLSAFVSVQVGFTVVDIVAKSVFGILIYIIAQRKSEIGA
>ENA|CAJAIN010000053|CAJAIN010000053.1_4
MFQGFFKSLKNKSLLGLSLLGLSTLAFAEGHSAQVLQSSDFVGITFWLISMALVASTAFFFLERDRVVGKWKTSLTVSGLVTLVAAVHYFYMRDVWIATGSTPTVYRYIDWLITVPLLMIEFYLILSAITKVSTGVFWRLVIGTLVMLVGGYVGEAGYADVMTSFIVGMLGWFYILYEIFAGEASKIAANKAPATVQKAFNTMRLIVTFGWAIYPLGYYFGYLTGSDPASSMASLNIIYNLADVLNKIAFGVIIWSVAVSESK
>ENA|CAJAIQ010000141|CAJAIQ010000141.1_2
MNIKLLEATDVASGTFSLLLLTTVAATVLLLMGTAWVSRKWKLPLAMAAMVTLVSAGHYFEASQVWQASNQMPAIYRYVAWFITMPLQVMVMYFFVNAMAPLSTWLFWRLMVASVVMVLARYLGESNLMYPTLGFLIGLACWLYVLGEVFFGRMAEVSARSSNFSVHRGYFWMRLIISIGWAVYPLCYFIIGFAGGVSPGKLSVVYNLSDLVNQVAFCLTVLSASIRDSGNTR
>ENA|CAJAIS010000590|CAJAIS010000590.1_7
MIEGLFLSGLAMPDLSVFQYNAVDNIFSMTVATMGAAALFLFMARSHVDPEYRPALLVSGIVVSIACYHYFMIRHSWHDAYSLVDGGYKGSGAAFNDFYRYADWILTVPLLMVELVAVLRLQPAKATSLLTRLVIAAALMIALGYPGEVIADPAKWNERVMWGALSSVPFFYILYVLWTELTNSLASQPPAARRLLEIARLVILVTWAVYPIAYALGGTPDALAAKAGTATAANGIIGANGVVGLQIGYAIADMTAKAGFGVLIYLIARAKSTKTASGEAYATA
>ENA|CAJAIU010000192|CAJAIU010000192.1_2
MLSRIEKWRYGRCQPEIRVVVVEDFSFGKRFKTAALFSWEFGMVGVSVLSNGQFQAVYNVLSFALASMIFATLFMLVAQGRVLPRYRQALVTSATVTGIAAYHYWRIFDSFRHAYIQTTVGGDYSLVAGEGFNEAYRYVDWLLTVPLLLVETVAVLALAKKIQSQLLVRLVPASALMIILGYPGEVTAEIGPKLVWGALSTIPFLYILWILFVELGKSMGRQPAGVAKELRGLRLTLIATWGVYPISYLFPVFGEWFGSDWFQGADSFVLRQYGYSIADVLAKAVFGLLIYKIARLKSFADDRSFAKSEGH
>ENA|CAJAIW010000317|CAJAIW010000317.1_2
MEQVLKDPQMNLLVYNALSFGTAVMLGAFVYFLTQMNSVAKQYRNGVAVSAVVVGIAGYHYFRMWSSWAGGHVNEGYRYADWLITVPLLVIELLIVLGVTADRRKKLMTTLVPATVLMIGLGYPGETSANETTKWTFWVLSMIPFLYILFTLSGELKAAKARETGAVSTSINNATKILLVTWLVYPISYLIPVVFTVSDGAEAGRQVAYTIADITAKALYGLMILNIAKARSGDSH
>ENA|CAJAIX010000530|CAJAIX010000530.1_4
MLTLAAEMTTTMKALNAGLSMEGVTMYLFWLSTVAMGAGMIYFFLQRKTVPVQYQTAITVAGIICGVAAFHYWRMSGIYLEGVASLFNEDGTRITGATIKQFPTAYRYIDWLITVPLLVMEFPLLLNLGKAGRELFKSLLFWSLVMLVTAWVAEESVTGSQQWWTWYVVSCGAWLYIVYTLFTKVSESMKSAPESIQESLKTMRMFVLVGWVIYPIGFLMALNGGNGESWREILYNVADVINKVFFGLVCYQGVKVLGQQQHQKA
>ENA|CAJAJA010000011|CAJAJA010000011.1_2
MLTLAASDMTSTMKALNAGLSMEGVTMYLFWLSTVAMGAGAFYFWLQRQTVAKQYQTAMTVAGIICAVAAFHYWRMSGIYLEGVASLFDDNGQRIAGATIKQFPTTYRYIDWIITVPMLVMEFPLLLNMGKKGGTLFRNLVLASMVMLITAWVAEESPTGGQQWWTWYIVSCAAWLFIVYMLYTSVSVAMQSAPPSIAASLSTMRLFVAVGWIIYPVGFLMALSGSNGESWREVLYNIADVINKVFFGLVCYQGVKALEEKKA
>ENA|CAJAJB010000011|CAJAJB010000011.1_129
MEHLKIASDNYVAFTFFIGTMAMMAASVFFFFELNNTPQKWRTSVLVSGLITFIAAVHYYYMRGYNLETGDSPTFFRYVDWILTVPLMCVEFYLITKKAGAKIGLLWKLIFASLVMLVTGYFGETIDRGNSVMWGVLSGAAYFYIAYLVWFGEVAQLAQSAGAQVAKATKILAWFVLVGWAIYPLGYILGTPGGLFGIKLVSDPEAAVKAMDIVYNIADAINKIGFGLVIYALSRKED
>ENA|CAJAJC010000031|CAJAJC010000031.1_6
MNSIALSADQFGIVYNVLSFGLVSMLACTIYTLVSQSRVLPKYRTALVMSSMVTFIAAYHYMRIFNSFDDSFVDGAVKVGTGHGTFNEGYRYVDWILTVPLLLVEVVAVLALAKAAASSLITRLVPASAAMIALGYPGEISTDNNTKVLWGVLSTIPFLYILYVLFVELSKSLDRQPAGVAATVGRLRLLLIATWGVYPIAYLLPILGQDALDPAAFVNRQIGYTIADVLAKCVFGLTILKIAKMKSVAEGMKDDH
>ENA|CAJAJD010000086|CAJAJD010000086.1_1
MDLTSNQELILWLGTAGMAIGAVIIAALGFSLPNAERHHVTASFFVCAIAACAYLAMATGTGVVEIAGQQVFYARYVDWVVTTPLLLLGLLTIGLAPLTGGGEAGRARNGLIGWVIGADVLMIATGLIASLRGDNSDKWIWYVISCVFFLLVLWALFSPVKAHLDATMKPLYTKLLGILTVLWFIYPVLWVLGTEGTGVLNMTGEILVFAVIDVLAKVGFGIVLILGVKNHAKVAA
>ENA|CAJAJE010000012|CAJAJE010000012.1_3
MSPELGYQLVYNFMSLAIAAMGASFFFFVSARGSLKEGNRMAVTLSATVVLIAFYHYVRIFDSWVATAGAGNPGAFNEGYRYVDWLLTVPLLVAELILVLRLDKKVESKLIQRNVLYAFLMIATGYIGELDVQTSVVLDSSRTIWGAISTIFFVLILRDLFGGIEASFKKQSKEIQGIFKVLRVVLIATWGVYPIAYLLPTISTSLGLTAGDGLVLKQIGYTIADILAKPGYGLLIWKIATLKNSGR
>ENA|CAJAJF010000366|CAJAJF010000366.1_2
MEEVKGLVVSNHDLVYNALSFSTAALGIAFVYFLVSRNRIAPAYRNAITMSAMICGIAAYHYWRMFSNFSGGEWNEGYRYADWLLTVPLLVAELVVVSGVSKEVAKKVTPRLVIAALLMIATGYPGEIAAHGSSDRTLWGAISGAFMLYVLYELFAGEVGKTLKTQTGEIGKKLNNLRYLLVFTWGIYPIFYILGDSTSWLAEQIGLSPEEATTVIQVGYSASDVLAKAGYGLVIMSIALSRSESEGYRAA
>ENA|CAJAJR010000079|CAJAJR010000079.1_6
MSDLVITSMQETWLWIGTAGMALGAILILVLGRGLGKHSHHAVTSFFVCAIAACFYLLMAQGQGDVIITAKDVVLTPEGLAVDVESRLVYFARYIDWVVTTPLLLIGLLGVGLAAVKSAGEDVRQRTGLVAGVIGADILMIVTGLFGALSLDSTHKYVWFIVSCVFFLAVLFVVWGPIRTSAKAQGGGIAALYDKLLFILTGLWFVYPVLWLLGTEGTETISLNTEVAVFAVIDLLAKVGFGVVLVTGVKGLMSGGSADAETGRAAVTD
>ENA|CAJAJT010000312|CAJAJT010000312.1_3
MEQVLKDPQMNLLVYNALSFGTAVMLGAFVYFLTQMNSVAKQYRNGVAVSAVVVGIAGYHYFRMWSSWAEGTVNEGYRYADWLITVPLLVIELLIVLGVTADRRKKLMTSLVPATVLMIGLGYPGETSANETTKWTFWVLSMIPFLYILFTLSGELKAAKARETGAVSKSISNATKILLVTWLVYPIAYLIPVVFTVSDGAEAGRQLAYTVADITAKALYGLMILNIAKARSGDSH
>ENA|CAJAJW010000030|CAJAJW010000030.1_8
MDHLTLLSVAIAKTDYVSFTFFVGTMAMMAAAVFFFMEVGNTSKEWRTSVLVSGLITFIAAVHYYYMRGYYAETHDSPTFFRYVDWLLTVPLMCVEFYLITKKAGGTSSLLWKMILGSVVMLVTGYMGEAGLGNPTIWGTVSAIAYFYIVYEVWMGDVKKLATNAGSAVASANAALGWFVLVGWAIYPLGYLIGTADGQWYASFKNIGLDMNVIYNIGDAVNKIGFGLVIYSLSRKSA
>ENA|CAJAKA010000091|CAJAKA010000091.1_6
MEEVTGLVVSNHDLVYNALSFSTAALGIAFVYFLVSRNRIAPAYRNAITMSAMICGIAAYHYWRMFSNFSGGEWNEGYRYADWLLTVPLLVAELVVVSGVSKEVAKKVTPRLVIAALLMIATGYPGEIAAHGSSDRTLWGAISGAFMLYVLYELFAGEVGKTLKTQTGEIGKKLNNLRYLLVFTWGIYPIFYILGDSTSWLAEQIGLSPEEATTVIQVGYSASDVLAKAGYGLVIMSIALSRSESEGYRAA
>ENA|CAJAKC010000028|CAJAKC010000028.1_10
MNTLSSLLDNNQFNLVYNMLSLGIASMLFTTVFLFVARERVAPRYRMAVMVSGTVTAIAAYHYFRMFDSFNHAFAGLEGNNSDAYNVGYRYVDWLLTVPLLLVEIVAVLGLARAIQASLLNRLVPAAAAMILLGYPGDAKLDIFDLAPSIWGALSTIPFLYILYVLFVELGKSLSRQSAPVQKKIKQLRLLLLATWGVYPITFILAMNSTGFNADEVVAREIGYSIADILAKCLFGLIIFSIARIKSAEDDKEFAKSEFRD
>ENA|CAJAKD010000168|CAJAKD010000168.1_1
MFTQLLSTVASGSELDLLTGTSLPSYIAFTFFVGTMAMMAASVFFFFEMRNVAERWRTSMLVSGLITFIAAVHYYYMRGFFMEHQTSPTFFRYVDWLLTVPLMCVEFYLITKKAGAKSGLLWKLIFASVVMLVTGYFGEAVWRDNSVLWGVLSGAAYFYIAYLVWFGEVATLANTAGPAVAKATKTLAWFVLVGWAIYPLGYILGTPGGLFGITFSADTRVMDVVYNIGDAVNKIGFGLVIYALTQADKD
>ENA|CAJAKI010000066|CAJAKI010000066.1_2
MNTLSSLLDNNQFNLVYNMLSLGIASMLFTTVFLFVARERVAPRYRMAVMVSGTVTAIAAYHYFRMFDSFNHAFAGLEGNNADAYNVGYRYVDWLL
>ENA|CAJAKJ010000187|CAJAKJ010000187.1_2
MQLDSNQWNLVYNVFSFGLISMLACTIYTLVSQQRVLAKYRNALVMSSMVTFIAGYHYLRIFDSFKHASTNGMVKLDGSQDAFNEAYRYVDWLLTVPLLLVEVIAVLALAKEVSRSLITRLVPASAAMIALGYPGEISNDQNTQVLYGVLSTLPFIYILYVLFVELGKSLERQPEGVAATVGRLRLLLIATWGVYPIAYIFNIVGDASASSFVTVQVGYTLADVLAKCVFGLTILKIARMKSMAEGMKDDH
>ENA|CAJAKU010000146|CAJAKU010000146.1_1
MEEVKGLVVSNYDLVYNALSFSTAALGIAFVYFLVSRNRIAPAYRNAITMSAMICGIAAYHYWRMFSNFSGGEWNEGYRYADWLLTVPLLVAELVVVSGVSKEVAKKVTPRLVIAALLMIATGYPGEIAAHGSSDRTLWGAISGAFMLYVLYELFAGEVGKTLKTQTGEIGKKL
>ENA|CAJALE010000049|CAJALE010000049.1_21
MDTLELSYSQFQTVYNVLSLALAAMVATFIFLLAVQGRVLPRYRQALVVSAMVCLIAAYHYYRIFNSFTEAYVATGEGTPATGATAMSYVLVNGDGFNEGYRYVDWLLTVPLLLFETIAVLALAKAVRRGLLLKLIPASALMIILGYPGEISADNMTRGIWGVLSTIPFLYILYVLFVELSKSMKTQPEQVGKDLNGLRWLLLATWGVYPISYLLPQLGISGADSFVYRQVGYSIADILAKCLFGLLIYKIAREKSADDDASFAAAELEAAPSSK
>ENA|CAJALF010000035|CAJALF010000035.1_20
MDTLELSYSQFQTVYNVLSLALAAMVATFIFLLAVQGRVLPRYRQALVVSAMVCLIAAYHYYRIFNSFTEAYVATGEGTPATGATAMSYVLVNGDGFNEGYRYVDWLLTVPLLLFETIAVLALAKAVRRGLLLKLIPASALMIILGYPGEISADNMTRGIWGVLSTIPFLYILYVLFVELSKSMKTQPEQVGKDLNGLRWLLLATWGVYPISYLLPQLGISGADSFVYRQVGYSIADILAKCLFGLLIYKIAREKSADDDASFAAAELEAAPSSK
>ENA|CAJALH010000315|CAJALH010000315.1_2
MEHLKIASDNYVAFTFFIGTMAMMAASVFFFFELGNTNAKWRTSVLVSGLITFIAAVHYYYMRGYNLATGDSPTFFRYVDWILTVPLMCVEFYLITKKAGAKISLLWKLILASLVMLVTGYFGETIDRGSSVMWGVISGAAYFYIAYLVWFGEVANLAQTAGKQVAKATRVLAWFVLVGWAIYPLGYILGTPGGLFGIQLVADPAAASHAMDIVYNIADAINKIGFGLVIYTLSRNED
>ENA|CAJALM010000170|CAJALM010000170.1_4
MSPEQGYQLVYNFMSLAIASMGASFFFFISARGALKEGNRMAVTLSATVVLIAFYHYVRIFDSWVATAGGSLGEFNEAYRYVDWLLTVPLLVAELILVLRLDKKVESKLIQRNVVYAFLMIATGYIGEMDNQTSVVLDSSRTIWGAISTIFFVLILRDLFGGIDASFKKQSKEIQGIFKVLRVVLLATWGVYPIAYLLPTIAGNIGLSAGDGLVLKQVGYTIADILAKPGYGLLIWKIATLKNSGR
>ENA|CAJALO010000398|CAJALO010000398.1_3
MENLTFGQYSLVYNAFSFTFATMAAATLFLWLGRSQVGPAYKTALTISGLVTAIAAYHYFRIFESWEGAYSVEGGIVTASGYAFNDAYRYVDWLLTVPLLLIELILVMRLSQDETVSKSFKLGGAAALMIVLGYPGEIATDIPTRVLWGTLSAIPFVYIMWQLFAGLGASINSQPENVRELVKKARLLTFASWGFYPI
>ENA|CAJALQ010000027|CAJALQ010000027.1_5
MDTLELSYSQFQTVYNVLSLALAAMVATFIFLLAVQGRVLPRYRQALVVSAMVCLIAAYHYYRIFNSFTEAYVATGEGTPATGATAMSYVLVNGDGFNEGYRYVDWLLTVPLLLFETIAVLALAKAVRRGLLLKLIPASALMIILGYPGEISADNMTRGIWGVLSTIPFLYILYVLFVELSKSMKTQPEQVGKDLNGLRWLLLATWGVYPISYLLPQLGISGADSFVYRQVGYSIADILAKCLFGLLIYKIAREKSADDDASFAAAELEAAPSSK
>ENA|CAJALR010000104|CAJALR010000104.1_4
MLTLAAEMTTTMKALNAGLSMEGVTMYLFWLSTVAMGAGMIYFFLQRKTVPVQYQTAITVAGIICGVAAFHYWRMSGIYLEGVASLFNEDGTRITGATIKQFPTAYRYIDWLITVPLLVMEFPLLLNLGKAGRELFKSLLFWSLVMLVTAWVAEESVTGSQQWWTWYVVSCGAWLYIVYTLFTKVSESMKSAPESIQESLKTMRMFVLVGWVIYPIGFLMALNGGNGESWREILYNVADVINKVFFGLVCYQGVKVLGQQQHQKA
>ENA|CAJALT010000494|CAJALT010000494.1_2
MIPEQLTQGQFDTVYNFLSLTIAAQLFTTIFLFSSRSRVLPRYRQALVISATVTGIAAYHYSRSFDSFRHAFTTDAAGGRGIYTQAAGESFNEGYRYVDWLLTVPLLLAELVVVLALAKKLQASLLARLIPASALMIALGYPGEISADNMTRNVWGLLSTIPFLYILYVLFVELTKSLDRQPESVRKTVSNLRILLFATWGVYPIAYLLPIYFGTTGADAWVGKQIGYSLADILAKCLYGLLIYKIARLKSFADDPAFAAEEGHHEHERAAA
>ENA|CAJAMH010000354|CAJAMH010000354.1_2
MLTLAASDMTSTMKALNAGLSMEGVTMYLFWLSTVAMGAGAFYFWLQRQTVAKQYQTAMTVAGIICAVAAFHYWRMSGIYLEGVASLFDDNGQRIAGATIKQFPTTYRYIDWIITVPLLVMEFPLLLNMGKKGGTLFRNLVLAALVMLVTAWVAEESPTGGQQWWTWYIVSCAAWLFIVYMLYTSVSVAMQSAPPSIAASLSTMRLFVAVGWIIYPVGFLMALSGSNGESWREVLYNIADVINKVFFGLVCYQGVKALEEKKA
>ENA|CAJAMO010000280|CAJAMO010000280.1_2
MSVTLDSNQWNLVYAVFSFALISMLACTVYTLVSQSRVLPKYRNALVMSSMVTFIAAYHYWRIFNSFTEASEGMVVNVSGEQGAFNEAYRYVDWLLTVPLLLVEVIAVLALAAAVAKSLIMRLVPAAAAMIALGYPGEISTDQNTQVLYGVLSTIPFIYILYVLFVELGKSLDRQPAGVAETVGRLRLLLIATWGVYPIAYIFNIVGDESASSFVAIQVGYSIADVLAKCVFGLTILKIARMKSHAEGMAADH
>ENA|CAJAMS010000047|CAJAMS010000047.1_4
MSPELGYQLVYNFMSLAIAAMGASFFFFVSARGSLKEGNRMAVTLSATVVLIAFYHYVRIFDSWVATAGAGNPGAFNEGYRYVDWLLTVPLLVAELILVLRLDKKVESKLIQRNVLYAFLMIATGYIGELDVQTSVVLDSSRTIWGAISTIFFVLILRDLFGGIEASFKKQSKEIQGIFKVLRVVLIATWGVYPIAYLLPTISTSLGLTAGDGLVLKQIGYTIADILAKPGYGLLIWKIATLKNSGR
>ENA|CAJAMZ010000040|CAJAMZ010000040.1_2
MNSIALSADQFGIVYNVLSFGLVSMLACTIYTLVSQSRVLPKYRTALVMSSMVTFIAAYHYMRIFNSFDDSFVDGAVKVGTGHGTFNEGYRYVDWILTVPLLLVEVVAVLALAKAAASSLITRLVPASAAMIALGYPGEISTDNNTKVLWGVLSTIPFLYILYVLFVELSKSLDRQPAGVAATVGRLRLLLIATWGVYPIAYLLPILGQDALDPAAFVNRQIGYTIADVLAKCVFGLTILKIAKMKSVAEGMKDDH
>ENA|CAJANB010000054|CAJANB010000054.1_4
MGNLSPFLDNGQYTVIYNMLSLGIASMLFTALFLFMARDRVLPRYRMAVMVSATVTSIAAYHYFRMFDDFKHAFGTDGMGVVAYNVGYRYVDWFLTVPLLMLETVAVLALARSVQKSMMYKLVPAAALMIALGYPGDARLDIMGISPSVWGALSTIPFLYILYVLFVELGKSLERQSAAVREKIRLLRLLLLATWGVYPISFIMNMNATGFDPASFVARETGYTIADILAKCLFGLMIFTIARIKSAEDSPEHAKAEYGS
>ENA|CAJANH010000005|CAJANH010000005.1_1
MLEDLTITSHQETWLWIGTIGMALGAIAILALGRGLGNHAHHAVASFFVCAIAACFYLLMAFGQGDLIVTAKDLTLTPEGVVGTVEAKLVYFARYIDWVITTPLLLIGLLGVGLAAVNQAGEAVRERTGLVAGVIGADILMIVTGLFGALSLDSTHKYIWFAVSCVFFLGVLYVVWGPVRASAKAQGGEIAALYDKLLYILTVLWFIYPILWLLGTEGTEAISLNAEVTVFAIID
>ENA|CAJANI010000144|CAJANI010000144.1_6
MLTLAAEMTTTMKALNAGLSMEGVTMYLFWLSTVAMGAGMIYFFLQRKTVPVQYQTAITVAGIICGVAAFHYWRMSGIYLEGVASLFNEDGTRITGATIKQFPTAYRYIDWLITVPLLVMEFPLLLNLGKAGRELFKSLLFWSLVMLVTAWVAEESVTGSQQWWTWYVVSCGAWLYIVYTLFTKVSESMKSAPESIQESLKTMRMFVLVGWVIYPIGFLMALNGGNGESWREILYNVADVINKVFFGLVCYQGVKVLGQQQHQKA
>ENA|CAJANR010000453|CAJANR010000453.1_4
MEGVTMYLFWLSTVAMGAGMFYFWLQRKTVPVQYQTAVTVAGIICAVAAFHYWRMSGIYLEGVASLFNEDGSRIPGATIKQFPTAYRYIDWLITVPLLVMEFPLLLNLGKAGRELFKSLLFWSLAMLVTAWVAEESVTGSQQWWTWYVVSCGAWLYIVYTLFTKVTEAMKTAPESIQESLKTMRLFVLVGWVIYPIGFLMALNGGNGESWREILYNVADVINKVFFGLVCYQGVKALGHKA
>ENA|CAJANT010000131|CAJANT010000131.1_6
MLHKNNFIRSIAKSAISLVLLFGATQASAGESSVLHSDDFVGISFWLISMALIASTVFFFLERDRVSTKWKTSLTVSGLVTLVAAVHYFYMRDVWVTTGSTPTVFRYIDWLITVPLLMVEFYLILSAVTKVSSGIFWRLMIGTLVMLVGGYVGEAGYMQAMPAFIIGMAGWAFILYEIFMGEASKVNANSAPASVQAGFKLMRWIVTVGWAVYPLGYFLGYLNGGNPADTANALNITYNFADVLNKIAFGLIIWSVAVSESEKH
>ENA|CAJANW010000040|CAJANW010000040.1_5
MENLTFGQYSLVYNAFSFTFATMAAATLFLWLGRSQVGPAYKTALTISGLVTAIAAYHYFRIFESWEGAYSVEGGIVTASGYAFNDAYRYVDWLLTVPLLLIELILVMRLSQDETVSKSFKLGGAAALMIVLGYPGEIATDIPTRVLWGTLSAIPFVYIMWQLFAGLGASINSQPENVRELVKKARLLTFASWGFYPIVYMIPYTNLSGSDVTVGVQVGYTIADLIAKAGVGVLIYMIAVRKSQAEYGDKA
>ENA|CAJANX010000096|CAJANX010000096.1_5
MGNLSPFLDNGQYTVIYNMLSLGIASMLFTALFLFMARDRVLPRYRMAVMVSATVTSIAAYHYFRMFDDFKHAFGTDGMGVVAYNVGYRYVDWFLTVPLLMLETVAVLALARSVQKSMMYKLVPAAALMIALGYPGDARLDIMGISPSVWGALSTIPFLYILYVLFVELGKSLERQSAAVREKIRLLRLLLLATWGVYPISFIMNMNATGFDPASFVARETGYTIADILAKCLFGLMIFTIARIKSAEDSPEHAKAEYGS
>ENA|CAJANZ010000394|CAJANZ010000394.1_5
MEVVETLTNAQFQTVYNILSLALASMAATTVFLLAVTPRVLPRYRLALVVSAMVCFIAAYHYMRIFDSFSDAYVAVGVGTPGVAEVFELVKGDGFNEGYRYVDWLLTVPLLLFETVAVLALPAAVRRSLLWKLIPASALMIILGYPGEVTADMTGKAIWGALSTIPFIYILYVLFVELSRAAKSQPNQVGKELAGLRWLLLATWGVYPISYAFPMLGLDGADSFVYRQVGYSIADVLAKCLYGLLIFKIARIKSMDDSPEFAEAEMKEAPSSK
>ENA|CAJAOA010000208|CAJAOA010000208.1_2
MDHLFLLDASMQIAKTDYVSFTFFVGTMAMMAAALFFFLELNNTSKEWRTSVLVSGLITFIAAVHYYYMRGYYMETQTSPTFFRYVDWLLTVPLMCVEFYLITKKVGGTTTLLWKLIAASVVMLVTGYFGEAVYPASATMWGTISAAAYFYIVYEVWMGDVKKLATSAGSAVASANAALGWFVLVGWAIYPLGYLIGTADGQWYESFKNIGLNMDIIYNIGDAVNKIGFGLVIYSLSRKAA
>ENA|CAJAOG010000278|CAJAOG010000278.1_4
MDLTSNQELILWLGTAGMAIGAVIIAALGFSLPNAERHHVTASFFVCAIAACAYLAMATGTGVVEIAGQQVFYARYVDWVVTTPLLLLGLLTIGLAPLTGGGEAGRARNGLIGWVIGADVLMIATGLIASLRGDNSDKWIWYVISCVFFLLVLWALFSPVKAHLDATMKPLYTKLLGILTVLWFIYPVLWVLGTEGTGVLNMTGEILVFAVIDVLAKVGFGIVLILGVKNHAKVAA
>ENA|CAJAOL010000090|CAJAOL010000090.1_2
MQGITLFQYSLIYNAFSFTFAAMAATTLFLWLGRSEVSRNYRTAVTVSGLVTFIAAYHYLRIFNSWEAAFDVKNGVVAVTGYAFNDAYRYVDWLLTVPLLLVELVLVMRLDAAETSRKALTLGSAAALMIVLGYPGEIASDIPTRALWGTLSAIPFVYIVWQLFSGLGASIERQPEAVKGLVKQARLLTFASWGFYPIVYMAPYVHLSGPDATTTIQVGYTLADLVAKAVVGVLIFNIAVRKSRLEEA
>ENA|CAJAOP010000317|CAJAOP010000317.1_1
METMMTSSQETWLWIGTAGMALGALGIQVVGHGMKESHHRVTSFFVCAIAACLYLLMAQGQGDIIVSKASLALTPLGIGADISAKMVYFARYIDWVFTTPLLLLGLVTVALKPLTGGGEQTRERLGLVAGIIGADIMMILTGLFGALSLDSTHKYVWFVVSCGFFLAVLALIWGPVRAAAVEQGSEIAALYNKLLAILTVLWFIYPVLWFLGTEGTGAISLNTEVAVFTIIDLTAKVGFGLLLVTGIKKMSGSSAATTAA
>ENA|CAJAOS010000387|CAJAOS010000387.1_2
MDTFMTSSQETWLWIGTAGMALGALAIQVVGHGMKESHHRVTSFFVCAVAACLYLLMAQGQGDIVVSKASLALTPFGVGADVSAKLVYFARYIDWIVTTPLLLIGLVTVGLKPLTGGGEQTRERLGLVAGIVGADILMILTGLFGALSIDSTHKYVWFVVSCGFFLAVLALVWGPVRAAAAEQGAQTAALYNKLLGILTVLWFIYPVLWILGTEGTSTISLNTEVAVFTIIDLTAKVGFGLLLVTGIKKMSGAPAAAETSAA
>ENA|CAJAOU010000148|CAJAOU010000148.1_2
MSIDEFNLVYNAISFAIAAFGASTVFFLLQRSQVSPAYKTALTLSGLVCLITTYHYLRIFESFNSAYVLKDGLVIQSGMQFNNAYRYVDWLLTVPLLLLEFVLVLRLPHTETYKKGLGLTLASAIMVLLGYPGETLTIGFAKIIWWILAMIPFSYILYEMIKGVGASIKTQPLVVQPLFKKTRLLIILSWSFYPLVYILPLFGLSAFVSVQVGFTVVDIVAKSVFGILIYIIAQRKSEIGA
>ENA|CAJAOY010000059|CAJAOY010000059.1_1
MFQGFFKSLKNKSLLGLSLLGLSTLAFAEGHSAQVLQSSDFVGITFWLISMALVASTAFFFLERDRVVGKWKTSLTVSGLVTLVAAVHYFYMRDVWIATGSTPTVYRYIDWLITVPLLMIEFYLILSAITKVSTGVFWRLVIGTLVMLVGGYVGEAGYADVMTSFIVGMLGWFYILYEIFAGEASKIAANKAPATVQKAFNTMRLIVTFGWAIYPLGYYFGYLTGSDPASSMASLNIIYNLADVLNKIAFGVIIWSVAVSESK
>ENA|CAJAOY010000059|CAJAOY010000059.1_2
MSIDEFNLVYNAISFAIAAFGASTVFFLLQRSQVSPAYKAALTLSGLVCLITTYHYLRIFESFNSAYVLKDGLVIQSGMQFNNAYRYVDWLLTVPLLLLEFVLVLRLPHTETYKKGLGLTLASAIMVLLGYPGETLTIGFAKIIWWILAMIPFSYILYEMIKGVGASIKTQPLVVQPLFKKTRLLIILSWSFYPLVYILPLFGLSAFVSVQVGFTVVDIVAKSVFGILIYIIAQRKSEIGA
>ENA|CAJAOZ010000253|CAJAOZ010000253.1_1
METIMTSSQETWLWIGTAGMALGALAIQVVGHGMKESHHRVTSFFVCAIAACLYLLMAQGQGDIIVSKASLALTPLGVGADISAKLVYFARYIDWVFTTPLLLIGLVTVALKPLTGGGEQTRERLGLIGGIIGADVMMILTGLFGALSLDSTHKYVWFIVSCGFFLAVLALIWGPVRATAAEQGAETAALYNKLLAILTVLWFIYPILWILGTEGTGAISLNTEVAVFTIIDLTAKVGFGLLLVTGIKKMSGSSAATTNA
>ENA|CAJAPA010000033|CAJAPA010000033.1_8
MLHKNNFIRSIAKSAISLVLLFGATQASAGESSVLHSDDFVGISFWLISMALIASTVFFFLERDRVSTKWKTSLTVSGLVTLVAAVHYFYMRDVWVTTGSTPTVFRYIDWLITVPLLMVEFYLILSAVTKVSSGIFWRLMIGTLVMLVGGYVGEAGYMQAMPAFIIGMAGWAFILYEIFMGEASKVNANSAPASVQAGFKLMRWIVTVGWAVYPLGYFLGYLNGGNPADTANALNITYNFADVLNKIAFGLIIWSVAVSESEKH
>ENA|CAJAPB010000012|CAJAPB010000012.1_1
MFQGFFKSVKNKSLLGLSLLGLSTLAFAEGHSAQVLQSSDFVGITFWLISMALVASTAFFFLERDRVVGKWKTSLTVSGLVTLVAAVHYFYMRDVWIATGSTPTVYRYIDWLITVPLLMIEFYLILSAITKVSTGVFWRLVIGTLVMLVGGYVGEAGYADVMTSFIVGMLGWFYILYEIFAGEASKIAANKAPATVQKAFNTMRLIVTFGWAIYPLGYYFGYLTGSDPASSMASLNIIYNLADVLNKIAFGVIIWSVAVSESK
>ENA|CAJAPB010000012|CAJAPB010000012.1_2
MSIDEFNLVYNAISFAIAAFGASTVFFLLQRSQVSPAYKTALTLSGLVCLITTYHYLRIFESFNSAYVLKDGLVIQSGMQFNNAYRYVDWLLTVPLLLLEFVLVLRLPHTETYKKGLGLTLASAIMVLLGYPGETLTIGFAKIIWWILAMIPFSYILYEMIKGVGASIKTQPLVVQPLFKKTRLLIILSWSFYPLVYILPLFGLSAFVSVQVGFTVVDIVAKSVFGILIYIIAQRKSEIGA
>ENA|CAJAPM010000142|CAJAPM010000142.1_1
VSTGTSPTVFRYIDWLLTVPLLMIEFYFILSAVKKVSSGIFWRLFLGTLVMLIGGYLGEAGYMNINAGFIIGMAGWIFILYEVFSGEAGREAARLSGAAKDCFEFCKWIVTIGWSVYPLGYLFGYMTGSANEVTLNLVYNLADFINKILFGLVIYKTAASLTPAGSK
>ENA|CAJAPR010000086|CAJAPR010000086.1_2
METIMTSSQETWLWIGTAGMALGALAIQVVGHGMKESHHRVTSFFVCAIAACLYLLMAQGQGDIIVSKASLALTPLGVGADISAKLVYFARYIDWVFTTPLLLIGLVTVALKPLTGGGEQTRERLGLIGGIIGADVMMILTGLFGALSLDSTHKYVWFIVSCGFFLAVLALIWGPVRATAAEQGAETAALYNKLLAILTVLWFIYPILWILGTEGTGAISLNTEVAVFTIIDLTAKVGFGLLLVTGIKKMSGSSAATTNA
>ENA|CAJAPT010000128|CAJAPT010000128.1_4
MNSIALSADQFGIVYNVLSFGLVSMLACTIYTLVSQSRVLPKYRTALVMSSMVTFIAAYHYMRIFNSFDDSFVDGAVKVGTGHGTFNEGYRYVDWILTVPLLLVEVVAVLALAKAAASSLITRLVPASAAMIALGYPGEISTDNNTKVLWGVLSTIPFLYILYVLFVELSKSLDRQPAGVAATVGRLRLLLIATWGVYPIAYLLPILGQDALDPAAFVNRQIGYTIADVLAKCVFGLTILKIAKMKSVAEGMKDDH
>ENA|CAJAPV010000156|CAJAPV010000156.1_4
MEKLVTSNDQLVYNAFSFAVAAMAISFVYYLVSRSRVSPAYRSAVTMSAMICGIAAYHYWRMFSNFADGAPWNEGYRYADWLLTVPLLVAELVVVSGVAKEKASGLTTKLAVAALLMIATGYPGEIAESGSNASMIWFVVSMVFFVYILWNLFAGEVGQALKGQSGEIGKKLNNLRYVLLVTWSVYPIAYLLGDSESFLAKAIGLEAMDSSTLIQVGYTIADVLAKPGYGLLILGIAIARSKAEGYKEA
>ENA|CAJAPX010000075|CAJAPX010000075.1_2
MVGVSVLSNGQFQAVYNVLSFALASMIFATLFMLVAQGRVLPRYRQALVTSATVTGIAAYHYWRIFDSFRHAYIQTTVGGDYSLVAGEGFNEAYRYVDWLLTVPLLLVETVAVLALAKKIQSQLLVRLVPASALMIILGYPGEVTAEIGPKLVWGALSTIPFLYILWILFVELGKSMGRQPAGVAKELRGLRLTLIATWGVYPISYLFPVFGEWFGSDWFQGADSFVLRQYGYSIADVLAKAVFGLLIYKIARLKSFADDRSFAKSEGH
>ENA|CAJAQA010000206|CAJAQA010000206.1_3
MPSTADNVVEVLSNTQFQTVYNVLSFALASMLATTVFLLAVQGRVLPRYRLAVVISAMVCLIAAYHYLRIFNSFTDAYIAVEEGVKGVATEYNLVKGDGFNEGYRYVDWLLTVPLLLFETVAVLALPRKTRSSLLWKLIPASILMIVLGYPGEIMAGGFDSMKTVWGILSTIPFLYILYVLFVEMTKASSTQPTQVGKELRGLRWLLLATWGVYPISYLLPQLGISGADSFVGRQIGYSIADVLAKCLYGLLIFKIARIKSADDDATFAAAEFKEAPSSKA
>ENA|CAJAQE010000555|CAJAQE010000555.1_1
MEVVETLTNAQFQTVYNILSLALASMAATTVFLLAVTPRVLPRYRLALVVSAMVCFIAAYHYMRIFDSFSDAYVAVGVGTPGVAEVFELVKGDGFNDGYRYVDWLLTVPLLLFETVAVLALPAAV
>ENA|CAJAQG010000073|CAJAQG010000073.1_2
METIMTSSQETWLWIGTAGMALGALAIQVVGHGMKESHHRVTSFFVCAIAACLYLLMAQGQGDIIVSKASLALTPLGVGADISAKLVYFARYIDWVFTTPLLLIGLVTVALKPLTGGGEQTRERLGLIGGIIGADVMMILTGLFGALSLDSTHKYVWFIVSCGFFLAVLALIWGPVRATAAEQGAETAALYNKLLAILTVLWFIYPILWILGTEGTGAISLNTEVAVFTIIDLTAKVGFGLLLVTGIKKMSGSSAATTNA
>ENA|CAJAQI010000108|CAJAQI010000108.1_3
MNDLLQSSSQQTWLWIGTIGMALGAILIYALGAKGSHHHRVASVFVCAIAACMYLLMAFGQGDVIITQDNWFLTPDGVLDIETASLVYWARYLDWVFTTPLLLIGLLTLGLRAITGGGEAVRDRLGLVAAVVGADVLMIITGLFGALSINSQHKYIWFAISCGFFLAVLAAVWGPVRAAAAEQGGDVAALYTKLAGILTVLWIIYPILWLVGTEGTGIISLDLEVIVFTIIDLTAKVGFGILLVTGVQKIGTHAAQRA
>ENA|CAJAQY010000027|CAJAQY010000027.1_18
MLHKNNFIRSIAKSAISLVLLFGATQASAGESSVLHSDDFVGISFWLISMALIASTVFFFLERDRVSAKWKTSLTVSGLVTLVAAVHYFYMRDVWVTTGSTPTVFRYIDWLITVPLLMVEFYLILSAVTKVSSGIFWRLMIGTLVMLVGGYVGEAGYMQAMPAFIIGMAGWAFILYEIFMGEASKVNANSAPASVQAGFKLMRWIVTVGWAVYPLGYFLGYLNGGNPADTANALNITYNFADVLNKIAFGLIIWSVAVSESEKH
>ENA|CAJARA010000045|CAJARA010000045.1_10
MSPELGYQLVYNFMSLAIAAMGASFFFFVSARGSLKEGNRMAVTLSATVVLIAFYHYVRIFDSWVATAGAGNPGAFNEGYRYVDWLLTVPLLVAELILVLRLDKKVESKLIQRNVLYAFLMIATGYIGELDVQTSVVLDSSRTIWGAISTIFFVLILRDLFGGIEASFKKQSKEIQGIFKVLRVVLIATWGVYPIAYLLPTISTSLGLTAGDGLVLKQIGYTIADILAKPGYGLLIWKIATLKNSGR
>ENA|CAJARB010000088|CAJARB010000088.1_3
IDEFNLVYNAISFAIAAFGASTVFFLLQRSQVSPAYKTALTLSGLVCLITTYHYLRIFESFNSAYVLKDGLVIQSGMQFNNAYRYVDWLLTVPLLLLEFVLVLRLPHTETYKKGLGLTLASAIMVLLGYPGETLTIGFAKIIWWILAMIPFSYILYEMIKGVGASIKTQPLVVQPLFKKTRLLIILSWSFYPLVYILPLFGLSAFVSVQVGFTVVDIVAKSVFGILIYIIAQRKSEIGA
>ENA|CAJARD010000096|CAJARD010000096.1_21
MDTLELSYSQFQTVYNVLSLALAAMVATFIFLLAVQGRVLPRYRQALVVSAMVCLIAAYHYYRIFNSFTEAYVATGEGTPATGATAMSYVLVNGDGFNEGYRYVDWLLTVPLLLFETIAVLALAKAVRRGLLLKLIPASALMIILGYPGEISADNMTRGIWGVLSTIPFLYILYVLFVELSKSMKTQPEQVGKDLNGLRWLLLATWGVYPISYLLPQLGISGADSFVYRQVGYSIADILAKCLFGLLIYKIAREKSADDDASFAAAELEAAPSSK
>ENA|CAJARF010000454|CAJARF010000454.1_1
MEVVETLTNAQFQTVYNILSLALASMAATTVFLLAVTPRVLPRYRLALVVSAMVCFIAAYHYMRIFDSFSDAYVAVGVGTPGVAEVFELVKGDGFNEGYRYVDWLLTVPLLLFETVAVLALPAAVRRSLLWKLIPASALMIILGYPGEVTADMTGKAIWGALSTIPFIYILYVLFVELSRAAKSQPNQVGKELAGLRWLLLATWGVYPISYAFPMLGLDGADSFVYRQVGYSIADVLAKCLYGLLIFKIARIKSMDDSPEFAEAEMKEAPSSK
>ENA|CAJARZ010000081|CAJARZ010000081.1_11
METIMTSSQETWLWIGTAGMALGALAIQVVGHGMKESHHRVTSFFVCAIAACLYLLMAQGQGDIIVSKASLALTPLGVGADISAKLVYFARYIDWVFTTPLLLIGLVTVALKPLTGGGEQTRERLGLIGGIIGADVMMILTGLFGALSLDSTHKYVWFIVSCGFFLAVLALIWGPVRATAAEQGAETAALYNKLLAILTVLWFIYPILWILGTEGTGAISLNTEVAVFTIIDLTAKVGFGLLLVTGIKKMSGSSAATTNA
>ENA|CAJASC010000106|CAJASC010000106.1_2
MESMNLGQYELVYNAFSFSIATMAAATLFFWLSRDTVAPQYRAALVISGLVTFIAAYHYWRIFGSWSAAFVVDAGAGTVAASGQKFNDAYRYVDWLLTVPLLLVELILVMGLSRAATISKGVRLGVLAALMVALGYPGEIATDMSTRLLWGALSMVPFLFILFELFVGLRGSIKSQPEEARGLVNLAIIVTVLSWSFYPVVYFAPLLLGSGNANIATMSGDAAMIVQVGYTIADIVAKAAFGVLIFMIASAKSQEWRNKNAAVSQA
>ENA|CAJASC010000479|CAJASC010000479.1_1
MTLTGNEYLLVYNVFSLVVASMFGAFIYFAFNVTQVSKKYRSAVVVSAVVVAVAGYHYFRIFTGWADGEFNEGYRYADWLLTVPLLLIELLIVLGITSEKRRPLTIKLVAAAIAMIALGYPGEVSTNDSTKWIFWVLAMIPFVYILVTVAGEMKAASTRESAGVAKGIRLAAILLLVAWLVYPIAYLFPILFGESSGMAETVRQVGYSVADLLAKPVYGLAILAVAKLRTAEEEPANS
>ENA|CAJASH010000060|CAJASH010000060.1_6
METIMTSSQETWLWIGTAGMALGALAIQVVGHGMKESHHRVTSFFVCAIAACLYLLMAQGQGDIIVSKASLALTPLGVGADISAKLVYFARYIDWVFTTPLLLIGLVTVALKPLTGGGEQTRERLGLIGGIIGADVMMILTGLFGALSLDSTHKYVWFIVSCGFFLAVLALIWGPVRATAAEQGAETAALYNKLLAILTVLWFIYPILWILGTEGTGAISLNTEVAVFTIIDLTAKVGFGLLLVTGIKKMSGSSAATTNA
>ENA|CAJASK010000132|CAJASK010000132.1_2
MLAAAAMKTGDLVGFTFFIGTMAMFAASVFFYFERQTVSDKWKTSLLISALITTIAAAHYMYMREYWCSNFNGTNAGVASPTEFRYIDWLLTVPLMCVEFYLLLKAAGASINMLWRLIGYSVLMLVAGYIGEVSAKLGQPVRGFENFGWGVISTIGWAGIVYEIFFGEAKQLADGSSDANVRKAFNLLRGFVLIGWAIYPIGYMTLPGNVLSNSVELASKMNVIYNIGDAVNKIGFGLIVWNLAKRAK
>ENA|CAJASL010000359|CAJASL010000359.1_3
MPKLRLKWLSLGVSLAFLPALAHAATENLDPNDYVGISFWLISMALVASTAFFFLETQRVAGKWKTSLTVSGLVTLVAAVHYFYMRDIWVSTGATPTVYRYIDWLITVPLLMIEFYLILAAITKVPAGVFWRLLIGTFVMLVGGYVGEAGYVGVWPAFIVGMIGWAYILYEVFLGQAGKISAAEAPESVQSAFKLMRWIVTFGWAIYPIGYFVGYLMGQDPSNSSAALNLIYNLADVVNKIAFGVIIWTVATSETDRASAK
>ENA|CAJASN010000206|CAJASN010000206.1_9
METIMTSSQETWLWIGTAGMALGALAIQVVGHGMKESHHRVTSFFVCAIAACLYLLMAQGQGDIIVSKASLALTPLGVGADISAKLVYFARYIDWVFTTPLLLIGLVTVALKPLTGGGEQTRERLGLIGGIIGADVMMILTGLFGALSLDSTHKYVWFIVSCGFFLAVLALIWGPVRATAAEQGAETAALYNKLLAILTVLWFIYPILWILGTEGTGAISLNTEVAVFTIIDLTAKVGFGLLLVTGIKKMSGSSAATTNA
>ENA|CAJASW010000094|CAJASW010000094.1_9
MDTLELSYSQFQTVYNVLSLALAAMVATFIFLLAVQGRVLPRYRQALVVSAMVCLIAAYHYYRIFNSFTEAYVATGEGTPATGATAMSYVLVNGDGFNEGYRYVDWLLTVPLLLFETIAVLALAKAVRRGLLLKLIPASALMIILGYPGEISADNMTRGIWGVLSTIPFLYILYVLFVELSKSMKTQPEQVGKDLNGLRWLLLATWGVYPISYLLPQLGISGADSFVYRQVGYSIADILAKCLFGLLIYKIAREKSADDDASFAAAELEAAPSSK
>ENA|CAJATB010000159|CAJATB010000159.1_9
MDHLFLLDASMQIAKTDYVSFTFFVGTMAMMAAALFFFLELNNTSKEWRTSVLVSGLITFIAAVHYYYMRGYYMETQTSPTFFRYVDWLLTVPLMCVEFYLITKKVGGTTTLLWKLIAASVVMLVTGYFGEAVYPASATMWGTISAAAYFYIVYEVWMGDVKKLATSAGSAVASANAALGWFVLVGWAIYPLGYLIGTADGQWYESFKNIGLNMDIIYNIGDAVNKIGFGLVIYSLSRKAA
>ENA|CAJATD010000259|CAJATD010000259.1_5
MISKCLFSKASALAVLGLLSPVGAMASTGSQNLRGDDLVGVSFWVISMALVAATAFFFLETQRVSPKWKTSLTVSGLVTLVAATHYFYMRDVWVATGETPTVFRYIDWLITVPLLMVEFFLILSAVTKVPAGVFWRLMVGTLVMLVAGYLGEAGKVGVWPAFIVSMAGWLYIINEIYRGEAGKINAASAPPAVQSAFRLMRGIVVFGWAVYPIGYVFGYLLGGDPKDSAMALNVVYNFADFLNKIAFGVIIWAAAVSESDKR
>ENA|CAJATE010000240|CAJATE010000240.1_2
MDGIYDVTTLTADQYMVVSGFLSMGFAAMLATTIYLYLAQARVLPKYRQAIVISGTVTLIALYHYWRIYDSFKSAHAGGEVFNEAYRYVDWLLTVPLLLMETIAVLALPAANRKSLTARLVPASAAMIILGYPGEVSADMATKAIWGGLSSIPFLYILYVLFVELTKTLESQPSEVAATVKRLRLLLIATWGVYPISYLLPLIGVDGGNAFVGRQVGYTVADILAKCLFGLTIYKIARLKSAADDSSYASSEGVH
>ENA|CAJATI010000074|CAJATI010000074.1_7
MSPELGYQLVYNFMSLAIAAMGASFFFFVSARGSLKEGNRMAVTLSATVVLIAFYHYVRIFDSWVATAGAGNPGAFNEGYRYVDWLLTVPLLVAELILVLRLDKKVESKLIQRNVLYAFLMIATGYIGELDVQTSVVLDSSRTIWGAISTIFFVLILRDLFGGIEASFKKQSKEIQGIFKVLRVVLIATWGVYPIAYLLPTISTSLGLTAGDGLVLKQIGYTIADILAKPGYGLLIWKIATLKNSGR
>ENA|CAJATK010000050|CAJATK010000050.1_2
MLELTANQWNTLYNVFSFGLISMLACTVYTLVSQSRVLPKYRHALVLSSMVTFIAGYHYWRIFDSFKDASDGYMVATTGPDSFNEGYRYVDWLLTVPLLLVEVIAVLALAKAASSSLINRLVPAAVAMIALGYPGEISTDDGTKILWGVLSTIPFLYILYVLFVELGKSLDRQPAGVAATVGRLRLLLIATWGVYPISYLFPLLGITGTDAFMYRQIGYTVADVLAKCVFGLTIYKIAKMKSAAEGMSEDK
>ENA|CAJATM010000256|CAJATM010000256.1_6
MGNLSPFLDNGQYTVIYNMLSLGIASMLFTALFLFMARDRVLPRYRMAVMVSATVTSIAAYHYFRMFDDFKHAFGTDGMGVVAYNVGYRYVDWFLTVPLLMLETVAVLALARSVQKSMMYKLVPAAALMIALGYPGDARLDIMGISPSVWGALSTIPFLYILYVLFVELGKSLERQSAAVREKIRLLRLLLLATWGVYPISFIMNMNATGFDPA
>ENA|CAJATP010000151|CAJATP010000151.1_4
MNEATGLVVSNYNLVYNALSFATATLGIAFVFFLVSRNRVSVNYRSAVTMSAMICGVAGYHYWRMFTNFAEGGWNEGYRYADWLLTVPLLVAELVVVAGVSKEVAKKITPRLVIAALLMIATGYPGEVAEHGSTARYVWFFISFAFMLYVLYELFAGTIGKTLKSQTGEIGKKLNNLRYVLVVTWTIYPIFYLLGDSTSFVAKIFNLSTEESATVIQVGYSISDILAKAGYGLLILGIATARSDAEGYRAA
>ENA|CAJATW010000254|CAJATW010000254.1_2
MVGVSVLSNGQFQAVYNVLSFALASMIFATLFMLVAQGRVLPRYRQALVTSATVTGIAAYHYWRIFDSFRHAYIQTTVGGDYSLVAGEGFNEAYRYVDWLLTVPLLLVETVAVLALAKKIQSQLLVRLVPASALMIILGYPGEVTAEIGPKLVWGALSTIPFLYILWILFVELGKSMGRQPAGVAKELRGLRLTLIATWGVYPISYLFPVFGEWFGSDWFQGADSFVLRQYGYSIADVLAKAVFGLLIYKIARLKSFADDRSFAKSEGH
>ENA|CAJATY010000236|CAJATY010000236.1_3
MESMTLGQYELVYNAFSFSIATMAAATLFFWLSRDTVAPQYRAALVISGLVTFIAAYHYWRIFGSWSAAFVVDAGAGTVAASGQKFNDAYRYVDWLLTVPLLLVELILVMGLSRAATISKGVRLGVLAALMVALGYPGEIATDMSTRLLWGALSMVPFLFILFELFVGLRGSIKSQPEEARGLVNLAIIVTVLSWSFYPVVYFAPLLLGSGNANIATMSGDAAMIVQVGYTIADIVAKAAFGVLIFMIASAKSQEWRNKNAAVSQA
>ENA|CAJAUC010000169|CAJAUC010000169.1_6
MSSTIALSADQFGIVYNILSFGLVSMLACTIYTLVSQSRVLPKYRTALVMSSMVTFIAAYHYMRIFNSFEDSYVDGAVKVGTGAGAFNEGYRYVDWILTVPLLLVEVVAVLALAKAAASSLITRLVPASAAMIALGYPGEISTD
>ENA|CAJAUC010000259|CAJAUC010000259.1_5
LYVLFVELSKSLDRQPAGVAATVGRLRLLLIATWGVYPIAYLLPILGQDALDPAAFVNRQIGYTIADVLAKCVFGLTILKIAKMKSVAEGMKDDH
>ENA|CAJAUQ010000198|CAJAUQ010000198.1_6
MDLTSNQELILWLGTAGMAIGAVIIAALGFSLPNAERHHVTASFFVCAIAACAYLAMATGTGVVEIAGQQVFYARYVDWVVTTPLLLLGLLTIGLAPLTGGGEAGRARNGLIGWVIGADVLMIATGLIASLRGDNSDKWIWYVISCVFFLLVLWALFSPVKAHLDATMKPLYTKLLGILTVLWFIYPVLWVLGTEGTGVLNMTGEILVFAVIDVLAKVGFGIVLILGVKNHAKVAA
>ENA|CAJAUR010000035|CAJAUR010000035.1_1
MAATTLFLWLGRSEVSRNYRTAVTVSGLVTFIAAYHYLRIFNSWEAAFDVKNGVVAVTGYAFNDAYRYVDWLLTVPLLLVELVLVMRLDAAETSRKALTLGSAAALMIVLGYPGEIASDIPTRALWGTLSAIPFVYIVWQLFSGLGASIERQPEAVKGLVKQARLLTFASWGFYPIVYMAPYVHLSGPDATTTIQVGYTLADLVAKAVVGVLIFNIAVRKSRLEEA
>ENA|CAJAUU010000102|CAJAUU010000102.1_19
MEHLKIASDNYVAFTFFIGTMAMMAASVFFFFELNNTPQKWRTSVLVSGLITFIAAVHYYYMRGYNLETGDSPTFFRYVDWILTVPLMCVEFYLITKKAGAKIGLLWKLIFASLVMLVTGYFGETIDRGNSVMWGVLSGAAYFYIAYLVWFGEVAQLAQSAGAQVAKATKILAWFVLVGWAIYPLGYILGTPGGLFGIKLVSDPEAAVKAMDIVYNIADAINKIGFGLVIYALSRKED
>ENA|CAJAUW010000120|CAJAUW010000120.1_9
MPASGTYSSQIRGQMDTLELSYSQFQTVYNVLSLALAAMVATFIFLLAVQGRVLPRYRQALVVSAMVCLIAAYHYYRIFNSFTEAYVATGEGTPATGATAMSYVLVNGDGFNEGYRYVDWLLTVPLLLFETIAVLALAKAVRRGLLLKLIPASALMIILGYPGEISADNMTRGIWGVLSTIPFLYILYVLFVELSKSMKTQPEQVGKDLNGLRWLLLATWGVYPISYLLPQLGISGADSFVYRQVGYSIADILAKCLFGLLIYKIAREKSADDDASFAAAELEAAPSSK
>ENA|CAJAVA010000174|CAJAVA010000174.1_1
METIMTSSQETWLWIGTAGMALGALAIQVVGHGMKESHHRVTSFFVCAIAACLYLLMAQGQGDIIVSKASLALTPLGVGADISAKLVYFARYIDWVFTTPLLLIGLVTVALKPLTGGGEQTRERLGLI
>ENA|CAJAVA010000328|CAJAVA010000328.1_1
SAKLVYFARYIDWVFTTPLLLIGLVTVALKPLTGGGEQTRERLGLIGGIIGADVMMILTGLFGALSLDSTHKYVWFIVSCGFFLAVLALIWGPVRATAAEQGAETAALYNKLLAILTVLWFIYPILWILGTEGTGAISLNTEVAVFTIIDLTAKVGFGLLLVTGIKKMSGSSAATTNA
>ENA|CAJAVF010000016|CAJAVF010000016.1_1
ALPFLYIIWELYKGLGESIERQPANVRELIKKARLLTLASWGFYPIVFMAPYINISGADAQTAIQIGYTIADLVAKAAFGIMIWLIAVHKTAAEKAGGH
>ENA|CAJAVF010000181|CAJAVF010000181.1_1
MEMLSVFQYSLVYNAFSFAFAAMGAATLFLWFGRSQVSDNYKTAVTISGLVCAIAAYHYLRIFESWEAAYQLKGGVVSATEVAFNDAYRYVDWLLTVPLLLIELVLVMRLSREETVSKATKLGLAAALMVILGYPGEIAADVPTRALWGTLSALPFLYIIWELYKGLGESIERQPANVRELIKKARLLTLASWGFYPIV
>ENA|CAJAVW010000090|CAJAVW010000090.1_30
MLTLAAEMTTTMKALNAGLSMEGVTMYLFWLSTVAMGAGMIYFFLQRKTVPVQYQTAITVAGIICGVAAFHYWRMSGIYLEGVASLFNEDGTRITGATIKQFPTAYRYIDWLITVPLLVMEFPLLLNLGKAGRELFKSLLFWSLVMLVTAWVAEESVTGSQQWWTWYVVSCGAWLYIVYTLFTKVSESMKSAPESIQESLKTMRMFVLVGWVIYPIGFLMALNGGNGESWREILYNVADVINKVFFGLVCYQGVKVLGQQQHQKA
>ENA|CAJAVX010000243|CAJAVX010000243.1_2
MVGVSVLSNGQFQAVYNVLSFALASMIFATLFMLVAQGRVLPRYRQALVTSATVTGIAAYHYWRIFDSFRHAYIQTTVGGDYSLVAGEGFNEAYRYVDWLLTVPLLLVETVAVLALAKKIQSQLLVRLVPASALMIILGYPGEVTAEIGPKLVWGALSTIPFLYILWILFVELGKSMGRQPAGVAKELRGLRLTLIATWGVYPISYLFPVFGEWFGSDWFQGADSFVLRQYGYSIADVLAKAVFGLLIYKIARLKSFADDRSFAKSEGH
>ENA|CAJAWL010000205|CAJAWL010000205.1_3
AVTISGLVTAIAFYHYWRIFGSWREAYEVKDGVLTATGVAFNDAYRYVDWLLTVPLLLIELILVMRLPHGETGKKAIRLGFLAALMVILGYPGEVSSASSTRWMWWVASMIPFLIILWELASGLKASIANQPAGVRSLVDKARVLTIISWCFYPLVFIFPMIGFTGGTATTLVQVGYTIADLVAKAVFGILIYMIAVRKSEAEGWGVSSGEMAMAGAAD
>ENA|CAJAWM010000375|CAJAWM010000375.1_3
FLGAAGYMSATLGFLIGMVGWLYILGELYLGEASVVNVRSGSEKLQLSFNSLRLIVTIGWAIYPLGYFMEHLGGGVDVNTLNIVYSLADFLNKIIFGFVIYNLANALSQSQNGDTE
>ENA|CAJAWM010000513|CAJAWM010000513.1_2
MTAIKNPMTRLGVASSAVLLALGGEAFAASELKSDDFVGISFWLISMALIASTAFFFLETQRVAGKWKTSLTVSGLVTLIAAVHYFYMRDVWVATGSTPTVYRYIDWLITVPLLMVEFYLILSAITKVPVGVFWRLMIGTLVMLVAGYVGEAGYVGVWPAFIVGMIGWAYILYEIFLGEAGKINASQAPASVQSAFNLMRLIVTFGWAIYPIGYFFGYLTGSDPASSMKALNVIYNLADVLNKIAFGVI
>ENA|CAJAWP010000108|CAJAWP010000108.1_2
MLKLDPNQWNLVYNVFSFGLISMLATTVYTLVSQQRVLAKYRSALVMSSMVTFIAGYHYMRIINSFTESSTDMTVNISGAQGSFNEAYRYVDWLLTVPLLLVEVIAVLALAKSVSRSLIMRLVPASAAMIALGYPGEISSNQGTQVLYGVLSTIPFLYILYVLFVELGKSLDNQPEGVAATIGRLRLLLVATWGVYPISYILGMGEGMASAQQFVGVQVGYTIADILAKCVFGLTIFKIARMKSAAEGMKDDH
>ENA|CAJAWR010000070|CAJAWR010000070.1_2
MDLTSNQELILWLGTAGMAIGAVIIAALGFSLPNAERHHVTASFFVCAIAACAYLAMATGTGVVEIAGQQVFYARYVDWVVTTPLLLLGLLTIGLAPLTGGGEAGRARNGLIGWVIGADVLMIATGLIASLRGDNSDKWIWYVISCVFFLLVLWALFSPVKAHLDATMKPLYTKLLGILTVLWFIYPVLWVLGTEGTGVLNMTGEILVFAVIDVLAKVGFGIVLILGVKNHAKVAA
>ENA|CAJAWX010000154|CAJAWX010000154.1_2
MQIKMNWLKSIASPAIALGLLFGVSQASANAGAVLKPEDFVGISFWLISMALVASTAFFFLERDRVSAKWKTSLTVSGLVTLVAAVHYFYMREVWVATGSTPTVFRYIDWLITVPLLMIEFYLILSAITKVPAGVFWRLMIGTLVMLVGGYLGEAGYMAVLPAFIIGMVGWAYILYEIFMGEAGKINANSAPASVQSAFNTMRLIVTIGWAIYPLGYFFGYLTGSSPESSANALNIIYNLADVLNKIAFGLIIWTVAVKESEGHSHK
>ENA|CAJAXE010000564|CAJAXE010000564.1_2
MDLFLLDATVQIAKTDYVSFTFFVGTMAMMAAAVFFFLELNNTSKEWRTSVLVSGLITFIAAVHYYYMRGYYAETHDSPTFFRYVDWLLTVPLMCVEFYLITKKAGGTTSLLWKMILASVVMLVTGYWGEAVAPAQATLWGTISALAYFYIVYEVWLGDVKKLATSAGSAVASANKALGWFILVGWAIYPLGYLIGTAEGQWYAGFANIGLNMDVIYNIGDAVNKIGFGLVIYSLSRKAA
>ENA|CAJAXI010000069|CAJAXI010000069.1_18
MDTLELSYSQFQTVYNVLSLALAAMVATFIFLLAVQGRVLPRYRQALVVSAMVCLIAAYHYYRIFNSFTEAYVATGEGTPATGATAMSYVLVNGDGFNEGYRYVDWLLTVPLLLFETIAVLALAKAVRRGLLLKLIPASALMIILGYPGEISADNMTRGIWGVLSTIPFLYILYVLFVELSKSMKTQPEQVGKDLNGLRWLLLATWGVYPISYLLPQLGISGADSFVYRQVGYSIADILAKCLFGLLIYKIAREKSADDDASFAAAELEAAPSSK
>ENA|CAJAXO010000132|CAJAXO010000132.1_17
MDTLELSYSQFQTVYNVLSLALAAMVATFIFLLAVQGRVLPRYRQALVVSAMVCLIAAYHYYRIFNSFTEAYVATGEGTPATGATAMSYVLVNGDGFNEGYRYVDWLLTVPLLLFETIAVLALAKAVRRGLLLKLIPASALMIILGYPGEISADNMTRGIWGVLSTIPFLYILYVLFVELSKSMKTQPEQVGKDLNGLRWLLLATWGVYPISYLLPQLGISGADSFVYRQVGYSIADILAKCLFGLLIYKIAREKSADDDASFAAAELEAAPSSK
>ENA|CAJAXP010000174|CAJAXP010000174.1_2
MEGVTMYLFWLSTVAMGAGMFYFWLQRKTVPVQYQTAVTVAGIICAVAAFHYWRMSGIYLEGVASLFNEDGSRIPGATIKQFPTAYRYIDWLITVPLLVMEFPLLLNLGKAGRELFKSLLFWSLAMLVTAWVAEESVTGSQQWWTWYVVSCGAWLYIVYTLFTKVTEAMKTAPESIQESLKTMRLFVLVGWVIYPIGFLMALNGGNGESWREILYNVADVINKVFFGLVCYQGVKALGHKA
>ENA|CAJAXR010000161|CAJAXR010000161.1_10
MITSLKSAVAKIGTLLALSLLTPTSAMAATGSANLKANDLVGVSFWVISMALVAATAFFFVETQRVKAKWKTSLTVSGLVTLVAATHYFYMRDVWVATGDTPTVFRYIDWLITVPLLMVEFYLILSAVTKVSGGVFWRLMIGTLVMLIAGYLGEAGTVGAWPAFIVSMAGWFYIIYEIYAGEASKVSAESAPPAVQSAFKLMRAIVVFGWAIYPLGYFLGYLTGGKPADSAVMLNVVYNLADVVNKIGFGVIIWAAAVSESDKN
>ENA|CAJAXT010000245|CAJAXT010000245.1_1
MEVVETLTNAQFQTVYNILSLALASMAATTVFLLAVTPRVLPRYRLALVVSAMVCFIAAYHYMRIFDSFSDAYVAVGVGTPGVAEVFELVKGDGFNEGYRYVDWLLTVPLLLFETVAVLALPAAVRRSLLWKLIPASALMIILGYPGEVTADMTGKAIWGALSTIPFIYILYVLFVELSRAAKSQPNQVGKELAGLRWLLLATWGVYPISYAFPMLGLDGADSFVYRQVGYSIADVLAKCLYGLLIFKIARIKSMDDSPEFAEAEMKEAPSSK
>ENA|CAJAXX010000346|CAJAXX010000346.1_2
MSDLVITSMQETWLWIGTAGMALGAILILVLGRGLGKHSHHAVTSFFVCAIAACFYLLMAQGQGDVIITAKDVVLTPEGLAVDVESRLVYFARYIDWVVTTPLLLIGLLGVGLAAVKSAGEDVRQRTGLFAGVIGADILMIVTGLFGALSLDSTHKYVWFIVSCVFFLAVLFVVWGPIRTSAKAQGGGIAALYDKLLFILTGLWFVYPVLWLLGTEGTETISLNTEVAVFAVIDLLAKVGFGVVLVTGVKGLMSGGSADAETGRAAVTD
>ENA|CAJAYE010000149|CAJAYE010000149.1_6
MAATTLFLWLGRSEVSRNYRTAVTVSGLVTFIAAYHYLRIFNSWEAAFDVKNGVVAVTGYAFNDAYRYVDWLLTVPLLLVELVLVMRLDAAETSRKALTLGSAAALMIVLGYPGEIASDIPTRALWGTLSAIPFVYIVWQLFSGLGASIERQPEAVKGLVKQARLLTFASWGFYPIVYMAPYVHLSGPDATTTIQVGYTLADLVAKAVVGVLIFNIAVRKSRLEEA
>ENA|CAJAYF010000121|CAJAYF010000121.1_2
MLHQLLAITSIAKTNYVAFTFFVGCMAMLAASVFFFFEVSNTDKKWRTSILISGLITFIAAVHYYYMRDYFLATNESPTFFRYVDWILTVPLMCVEFYLITKKSGAQIGLLWKLVIASVFMLVTGYIGEAIYGQETQSWVWGFISSIGYFYIVYLIWFGEVAQLAKAAGGAVAKANKTLAWFVLVGWAIYPIGYIAGTQGGLFGANLLHGLSLDLVYNIGDAVNKIGFGLVIYTLVQNEKSAVAA
>ENA|CAJAYK010000087|CAJAYK010000087.1_23
MSPLFLETVAADNYVAFTFFIGTMAMMAASVFFFFELSTTDKAWRTSVLVSGLITFIAAVHYYYMRGYNLETGGESPTFFRYVDWLLTVPLMCVEFYLITKKSGGTTKLLWKLIFASVVMLVTGYFGETIYNDQSVLWGVISGAAYFYIVYLVWFGEVAKLATATSPAVAKATRTLGWFVLVGWAIYPLGYIVGTPGGLFGMDAAALGLSGLNMDIIYNIGDAINKIGFGLVIYALSRSESK
>ENA|CAJAYL010000339|CAJAYL010000339.1_4
SEVGLLNIPFKGGQMEMKTVLSDPDLNQLVYNALSFGTAVMLGAFVYFLTQIKSVSKQYQSGVAVSAVVVGIAGYHYYRMWSGWAEGVVNEGYRYADWLITVPLLVIELLIVLGVTADRRKKLMTTLVPATVLMIGLGYPGETSSSDSTKWTFWVLSMLPFIYILMTLSKELKAAGSRETGAVSAAIKSATTILLLTWLVYPIGYLFPVIFEATNEGAETARQVAYTFADITAKALFGLMILNIAKARSGDSH
>ENA|CAJAYM010000228|CAJAYM010000228.1_3
MNDLLQSSSQQTWLWIGTIGMALGAILIYALGAKGSHHHRVASVFVCAIAACMYLLMAFGQGDVIITQDNWFLTPDGVLDIETASLVYWARYLDWVFTTPLLLIGLLTLGLRAVTGGGEAVRDRLGLVAGVVGADVLMIITGLFGALSINSQHKYIWFAISCGFFLAVLAAVWGPVRAAAAEQGGDVAALYTKLAGILTVLWIIYPILWLVGTEGTGIISLDLEVIVFTIIDLTAKVGFGILLVTGVQKLGTHAAQRA
>ENA|CAJAYQ010000705|CAJAYQ010000705.1_1
MESVLELNYTQFQTVYNVLSFALASMIAATVFFLVVQGRVLPRYRQALVVSAMVTLIAGYHYFRIFNSFTEAYVAQGEGTPASAMNAMSYVLVNGDGFNEGYRYVDWLLTVPLLLFEAVAVLALAPTIRKSLLLKLIPASALMIILGYPGELAADTASKAIWGALSTIPFLYILYVLFVELSRASKTQPVQVGKDLNGLRWLLLATWGVYPISYMFPMFGLNGADAFVYRQVGYSVADVLAKCLFALLIFKIAREKSFNDDPAFAEQEIKAAPSSV
>ENA|CAJAYU010000334|CAJAYU010000334.1_4
MLTLAAEMTTTMKALNAGLSMEGVTMYLFWLSTVAMGAGMIYFFLQRKTVPVQYQTAITVAGIICGVAAFHYWRMSGIYLEGVASLFNEDGTRITGATIKQFPTAYRYIDWLITVPLLVMEFPLLLNLGKAGRELFKSLLFWSLVMLVTAWVAEESVTGSQQWWTWYVVSCGAWLYIVYTLFTKVSESMKSAPESIQESLKTMRMFVLVGWVIYPIGFLMALNGGNGESWREILYNVADVINKVFFGLVCYQGVKVLGQQQHQKA
>ENA|CAJAYY010000004|CAJAYY010000004.1_8
MSPFFLEAVAPDNYVAFTFFIGTMAMMAASVFFFLELNNTDKAWRTSVLVSGLITFIAAVHYYYMRGYNLETGGESPTFFRYVDWLLTVPLMCVEFYLITKKSGGTTGLLWKLIFASVVMLVTGYFGETIYRDQSVLWGVISGAAYFYIVYLVWFGEVAKLATAASPAVAKANKTLGWFVLVGWAIYPLGYIVGTPGGLFGVTADALGIGGLNMDIIYNIGDAVNKIGFGLVIYALSRSESK
>ENA|CAJAZI010000496|CAJAZI010000496.1_5
FEAIAVLALAPKVRKGLMLKLIPASALMIILGYPGELATDTASKAIWGAASTIPFLYILYVLFVELSRASKNQPKQVGKDLNGLRWLLLATWGVYPISYMLPMLGIAGADSFVWRQVGYSIADVLAKCLFGLLIYKIAREKSFADDPAFAEQEIKAAPSSGA
>ENA|CAJAZZ010000006|CAJAZZ010000006.1_8
VGRLRLLLIATWGVYPVSYILGMGEGMASAEQFVGVQVGYTIADVLAKCVFGLTILKIARMKSAAEGMKEDH
>ENA|CAJAZZ010000077|CAJAZZ010000077.1_1
MINLDSNQWNLVYNVFSFGLISMLACTVYTLVSQARVLPKYRNALVMSSMVTFIAGYHYWRIFNSFDHASTGMAVKVSGDQGAFNEAYRYVDWLLTVPLLLVEVIAVLALAKEVSKSLITRLVPASAAMIALGYPGEISNDQNTQILYGVLSTLPFLYILYVLFVELGKSLDRQPEGVAATVGRLRLLLIATWGVYPVSYILGMGEGMASAEQFVGVQVGYTIADVLAKCVFGLTILKIARMKSAAEGMKEDH
>ENA|CAJBAA010000266|CAJBAA010000266.1_2
MFTQLLSTVASGSELDLLTGTSLPSYIAFTFFVGTMAMMAASVFFFFEMRNVAERWRTSMLVSGLITFIAAVHYYYMRGFFMEHQTSPTFFRYVDWLLTVPLMCVEFYLITKKAGAKSGLLWKLIFASVVMLVTGYFGEAVWRDNSVLWGVLSGAAYFYIAYLVWFGEVATLANTAGPAVAKATKTLAWFVLVGWAIYPLGYILGTPGGLFGITFSADTRVMDVVYNIGAAVNKIGFGLVIYALTQADKD
>ENA|CAJBAF010000041|CAJBAF010000041.1_2
MSPEQGYQLVYNFMSLAIASMGASFFFFISARGALKEGNRMAVTLSATVVLIAFYHYVRIFDSWVATAGGSLGEFNEAYRYVDWLLTVPLLVAELILVLRLDKKVESKLIQRNVVYAFLMIATGYIGEMDNQTSVVLDSSRTIWGAISTIFFVLILRDLFGGIDASFKKQSKEIQGIFKVLRVVLLATWGVYPIAYLLPTIAGNIGLSAGDGLVLKQVGYTIADILAKPGYGLLIWKIATLKNSGR
>ENA|CAJBAM010000039|CAJBAM010000039.1_1
METIMTSSQETWLWIGTAGMALGALAIQVVGHGMKESHHRVTSFFVCAIAACLYLLMAQGQGDIIVSKASLALTPLGVGADISAKLVYFARYIDWVFTTPLLLIGLVTVALKPLTGGGEQTRERLGLIGGIIGADVMMILTGLFGALSLDSTHKYVWFIVSCGFFLAVLALIWGPVRATAAEQGAETAALYNKLLAILTVLWFIYPILWILGTEGTGAISLNTEVAVFTIIDLTAKVGFGLLLVTGIKKMSGSS
>ENA|CAJBAW010000022|CAJBAW010000022.1_3
MSPELGYQLVYNFMSLAIAAMGASFFFFVSARGSLKEGNRMAVTLSATVVLIAFYHYVRIFDSWVATAGAGNPGAFNEGYRYVDWLLTVPLLVAELILVLRLDKKVESKLIQRNVLYAFLMIATGYIGELDVQTSVVLDSSRTIWGAISTIFFVLILRDLFGGIEASFKKQSKEIQGIFKVLRVVLIATWGVYPIAYLLPTISTSLGLTAGDGLVLKQIGYTIADILAKPGYGLLIWKIATLKNSGR
>ENA|CAJBAX010000109|CAJBAX010000109.1_1
METLNILLDGSLAAGDYIGFTFFTGYMSMLAASIFFIVERGTVNDKWKTSLLISALITFIAAVHYFYMRGVWLETHESPTQFRYIDWTLTVPLMCIEYFLILKPAGAKTGMLTRLLFGSIVMLVAGYIGEAVVPEQNVMWGIISTLGWALIIYEIYMGEASKLAAASTNAEVQSGFKVMRWFTLVGWAIYPVGYMMLPGNLLSGFAGNIDLAYNIADAVNKIGFGLVVYSIAKGATAAEAK
>ENA|CAJBBB010000215|CAJBBB010000215.1_4
METIMTSSQETWLWIGTAGMALGALAIQVVGHGMKESHHRVTSFFVCAIAACLYLLMAQGQGDIIVSKASLALTPLGVGADISAKLVYFARYIDWVFTTPLLLIGLVTVALKPLTGGGEQTRERLGLIGGIIGADVMMILTGLFGALSLDSTHKYVWFIVSCGFFLAVLALIWGPVRATAAEQGAETAALYNKLLAILTVLWFIYPILWILGTEGTGAISLNTEVAVFTIIDLTAKVGFGLLLVTGIKKMSGSSAATANA
>ENA|CAJBBC010000018|CAJBBC010000018.1_7
MGNLSPFLDNGQYTVIYNMLSLGIASMLFTALFLFMARDRVLPRYRMAVMVSATVTSIAAYHYFRMFDDFKHAFGTDGMGVVAYNVGYRYVDWFLTVPLLMLETVAVLALARSVQKSMMYKLVPAAALMIALGYPGDARLDIMGISPSVWGALSTIPFLYILYVLFVELGKSLERQSAAVREKIRLLRLLLLATWGVYPISFIMNMNATGFDPASFVARETGYTIADILAKCLFGLMIFTIARIKSAEDSPEHAKAEYGS
>ENA|CAJBBE010000066|CAJBBE010000066.1_12
MDTFMTSSQETWLWIGTAGMALGALAIQVVGHGMKESHHRVTSFFVCAVAACLYLLMAQGQGDIVVSKASLALTPFGVGADVSAKLVYFARYIDWIVTTPLLLIGLVTVGLKPLTGGGEQTRERLGLVAGIVGADILMILTGLFGALSIDSTHKYVWFVVSCGFFLAVLALVWGPVRAAAAEQGAQTAALYNKLLGILTVLWFIYPVLWILGTEGTSTISLNTEVAVFTIIDLTAKVGFGLLLVTGIKKMSGAPAAAETSAA
>ENA|CAJBBE010000144|CAJBBE010000144.1_7
METMMTSSQETWLWIGTAGMALGALGIQVVGHGMKESHHRVTSFFVCAIAACLYLLMAQGQGDIIVSKASLALTPLGIGADISAKMVYFARYIDWVFTTPLLLLGLVTVALKPLTGGGEQTRERLGLVAGIIGADIMMILTGLFGALSLDSTHKYVWFVVSCGFFLAVLALIWGPVRAAAVEQGSEIAALYNKLLAILTVLWFIYPVLWFLGTEGTGAISLNTEVAVFTIIDLTAKVGFGLLLVTGIKKMSGSSAATTAA
>ENA|CAJBBP010000187|CAJBBP010000187.1_5
METIMTSSQETWLWIGTAGMALGALAIQVVGHGMKESHHRVTSFFVCAIAACLYLLMAQGQGDIIVSKASLALTPLGVGADISAKLVYFARYIDWVFTTPLLLIGLVTVALKPLTGGGEQTRERLGLIGGIIGADVMMILTGLFGALSLDSTHKYVWFIVSCGFFLAVLALIWGPVRATAAEQGAETAALYNKLLAILTVLWFIYPILWILGTEGTGAISLNTEVAVFTIIDLTAKVGFGLLLVTGIKKMSGSSAATTNA
>ENA|CAJBBR010000283|CAJBBR010000283.1_7
METIMTSSQETWLWIGTAGMALGALAIQVVGHGMKESHHRVTSFFVCAIAACLYLLMAQGQGDIIVSKASLALTPLGVGADISAKLVYFARYIDWVFTTPLLLIGLVTVALKPLTGGGEQTRERLGLIGGIIGADVMMILTGLFGALSLDSTHKYVWFIVSCGFFLAVLALIWGPVRATAAEQGAETAALYNKLLAILTVLWFIYPILWILGTEGTGAISLNTEVAVFTIIDLTAKVGFGLLLVTGIKKMSGSSAATTNA
>ENA|CAJBBU010000304|CAJBBU010000304.1_8
MFTQLLSTVASGSELDLLTGTSLPSYIAFTFFVGTMAMMAASVFFFFEMRNVAERWRTSMLVSGLITFIAAVHYYYMRGFFMEHQTSPTFFRYVDWLLTVPLMCVEFYLITKKAGAKSGLLWKLIFASVVMLVTGYFGEAVWRDNSVLWGVLSGAAYFYIAYLVWFGEVATLANTAGPAVAKATKTLAWFVLVGWAIYPLGNILGTPGGLFGITFSADTRVMDVVYNIGDAVNKIGFGLVIYALTQADKD
>ENA|CAJBBV010000019|CAJBBV010000019.1_5
MSPFFLQASHAVAENNYVAFTFFIGTMAMMAASVFFFFELSTTDKAWRTSVLVSGLITFIAAVHYYYMRGYNLETGDSPTFFRYVDWTLTVPLMCVEFYLITKKAGGTSGLLWKLIFASVVMLVTGYFGETIYRDSSVMWGVISGLAYFYIVYLVWFGDVAKLATASSPAVAKANKTLGWFVLVGWAIYPLGYIVGTPGGLFGMSAESLGIGGLNMDIIYNIGDAVNKIGFGLVIYALSRSESK
>ENA|CAJBCA010000376|CAJBCA010000376.1_4
MINLDSNQWNLVYNVFSFGLISMLACTVYTLVSQARVLPKYRNALVMSSMVTFIAGYHYWRIFNSFDHASTGMAVKVSGDQGAFNEAYRYVDWLLTVPLLLVEVIAVLALAKEVSKSLITRLVPASAAMIALGYPGEISNDQNTQILYGVLSTLPFLYILYVLFVELGKSLDRQPEGVAATVGRLRLLLIATWGVYPVSYILGMGEGMASAEQFVGVQVGYTVADVLAKCVFGLTILKIARMKSAAEGMKEDH
>ENA|CAJBCB010000258|CAJBCB010000258.1_8
MLEDLTITSHQETWLWIGTIGMALGAIAILALGRGLGNHAHHAVASFFVCAIAACFYLLMAFGQGDLIVTAKDLTLTPEGVVGTVEAKLVYFARYIDWVITTPLLLIGLLGVGLAAVNQAGEAVRERTGLVAGVIGADILMIVTGLFGALSLDSTHKYIWFAVSCVFFLGVLYVVWGPVRASAKAQGGEIAALYDKLLYILTVLWFIYPILWLLGTEGTEAISLNAEVTVFAIIDLLAKVGFGLVLVTGVKKLSSAGEKASAAAPAAAAE
>ENA|CAJBCH010000236|CAJBCH010000236.1_3
MVKLDANQWNLVYNVFSFGLISMLACTVYTLVSQARVLPKYRNALVMSSMVTFIAGYHYWRIFNSFGEASDMMTVNTSGNEGSFNEAYRYVDWLLTVPLLLVEVIAVLALAKEVAKSLIVRLVPASAAMIALGYPGEISSDQNTQVLYGVLSTIPFLYILYVLFVELGKSLERQPAGVAETVGRLRLLLIATWGVYPIAYIFNIVGDATAESFVLVQVGYTLADVLAKCVFGLTILKIARMKSMAEGMKDDH
>ENA|CAJBCK010000765|CAJBCK010000765.1_1
MALVAATAFFFLETQRVTAKWKTSLTVSGLVTMVAAWHYFYMRDVWVATGTTPTVYRYIDWIITVPLLMVEFYLILSAITKVPAGVFWRLMIGTFVMLIAGFMGEAGYMAVWPAFIVSMSGWAFIIWEIYAGQAGKINAESAPLGVQSAFKLMRTIVVVGWAIYPIGYFLGYLTGSGPESSMKMLNIVYNLADVVNKIAFGVIIWTVAVSESEKSSAK
>ENA|CAJBCP010000305|CAJBCP010000305.1_1
MLAASAMRTGDLVGFTFFIGTMAMFAASVFFYFERQTVSDKWKTSLLISALITTIAAAHYLYMREYWSANFNGLNAAAASPTEFRYIDWLLTVPLMCVEFYLLLKAAGASINMLWRLIGYSVLMLVAGYIGEVSAKLGQPVRGFSNFGWGVISTIGWAGIVYEIFFGEAKQLADGSSDANVRKAFNLLRGFVLIGWAIYPIGYMTLPGNVLSNSVELASKMNVIYNIGDAVNKIG
>ENA|CAJBCQ010000168|CAJBCQ010000168.1_7
MQAITAGQYYLVYNSLSFTIATFATATLFFWFGRSQCSPNYRTAVTITGLVTFIALYHYWRMFESWDAAFNVINGTIEMTGVAYNRAYRYVDWLLTVPLLLIELILVMRLSQAETMSRSIKLGGAAALMIVLGYPGEVSEGMGSTRFIWGALSMIPFLYIVMTLYSGLSKSIDQQPKNVRGLVSMARSLVVVSWFFYPIVYFLPFVIPMDGGAAFALIEVGYTISDITAKAVFGLLIYMIAVRKSENESAAPAKAKK
>ENA|CAJBCR010000048|CAJBCR010000048.1_4
MNSIALSADQFGIVYNVLSFGLVSMLACTIYTLVSQSRVLPKYRTALVMSSMVTFIAAYHYMRIFNSFDDSFVDGAVKVGTGHGTFNEGYRYVDWILTVPLLLVEVVAVLALAKAAASSLITRLVPASAAMIALGYPGEISTDNNTKVLWGVLSTIPFLYILYVLFVELSKSLDRQPAGVAATVGRLRLLLIATWGVYPIAYLLPILGQDALDPAAFVNRQIGYTIADVLAKCVFGLTILKIAKMKSVAEGMKDDH
>ENA|CAJBCU010000372|CAJBCU010000372.1_3
MDHLTLLSVAIAKTDYVSFTFFVGTMAMMAAAVFFFMEVGNTSKEWRTSVLVSGLITFIAAVHYYYMRGYYAETHDSPTFFRYVDWLLTVPLMCVEFYLITKKAGGTSSLLWKMILGSVVMLVTGYMGEAGLGNPTVWGTVSAIAYFYIVYEVWMGDVKKLATNAGSAVASANAALGWFVLVGWAIYPLGYLIGTADGQWYASFKNIGLDMNVIYNIGDAVNKIGFGLVIYSLSRKTA
>ENA|CAJBCZ010000227|CAJBCZ010000227.1_2
MSPELGYQLVYNFMSLAIAAMGASFFFFVSARGSLKEGNRMAVTLSATVVLIAFYHYVRIFDSWVATAGAGNPGAFNEGYRYVDWLLTVPLLVAELILVLRLDKKVESKLIQRNVLYAFLMIATGYIGELDVQTSVVLDSSRTIWGAISTIFFVLILRDLFGGIEASFKKQSKEIQGIFKVLRVVLIATWGVYPIAYLLPTISTSLGLTAGDGLVLKQIGYTIADILAKPGYGLLIWKIATLKNSGR
>ENA|CAJBDA010000084|CAJBDA010000084.1_2
MEEVKGLVVSNYDLVYNALSFSTAALGIAFVYFLVSRNRIAPAYRNAITMSAMICGIAAYHYWRMFSNFSGGEWNEGYRYADWLLTVPLLVAELVVVSGVSKEVAKKVTPRLVIAALLMIATGYPGEIAAHGSSDRTLWGAISGAFMLYVLYELFAGEVGKTLKTQTGEIGKKLNNLRYLLVFTWGIYPIFYILGDSTSWLAEQIGLSPEEATTVIQVGYSASDVLAKAGYGLVIMSIALSRSESEGYRAA
>ENA|CAJBDM010000085|CAJBDM010000085.1_9
MDTLELSYSQFQTVYNVLSLALAAMVATFIFLLAVQGRVLPRYRQALVVSAMVCLIAAYHYYRIFNSFTEAYVATGEGTPATGATAMSYVLVNGDGFNEGYRYVDWLLTVPLLLFETIAVLALAKAVRRGLLLKLIPASALMIILGYPGEISADNMTRGIWGVLSTIPFLYILYVLFVELSKSMKTQPEQVGKDLNGLRWLLLATWGVYPISYLLPQLGISGADSFVYRQVGYSIADILAKCLFGLLIYKIAREKSADDDASFAAAELEAAPSSK
>ENA|CAJBDN010000192|CAJBDN010000192.1_1
MLQLSNGQWSSLYNVFSFGLISMLACTIYTLVCQSRVLPKYRSALVMSSMVTFIAGYHYFRIFNSFNDASHANAVAVGTQQGAFNEAYRYVDWILTVPLLLVEVIAVLGLAKEASKSLIGRLVPASAAMIILGYPGEISSNNGTKVLFGILSTLPFLYILYVLFVELTKSLDRQPEGVAATVSRLRLLLIATWGVYPISYLIPILVKNPSMHQMAYLFTDRQIGYTIADVLAKCVFGLTIFKIARMKSAAEGLVETH
>ENA|CAJBDQ010000091|CAJBDQ010000091.1_1
MRPDMETLLVLSPGQYSLVYNVLSLTIAAMGASTAFFFLSRGSVLPKYRPALVVSGLVTLIACYHYVRIFMSWNGAFEFGDMGYIASGEPFNDAYRYVDWLLTVPLLLVELVAVLTLSKAVTRSILTRLVIAAVLMIGLGYPGEISADNNTRWLWWTLSMIPFLYILFVLWVELSKSLERQCAASRGLISGA
>ENA|CAJBDT010000084|CAJBDT010000084.1_3
MDLFLLDATVQIAKTDYVSFTFFVGTMAMMAAAVFFFLELNNTSKEWRTSVLVSGLITFIAAVHYYYMRGYYAETHDSPTFFRYVDWLLTVPLMCVEFYLITKKAGGTTSLLWKMILASVVMLVTGYWGEAVAPAQATLWGTISAIAYFYIVYEVWLGDVKKLATSAGSAVASANKALGWFILVGWAIYPLGYLIGTAEGQWYAGFANIGLNMDVIYNIGDAVNKIGFGLVIYSLSRKAA
>ENA|CAJBDW010000312|CAJBDW010000312.1_5
MEVVETLTNAQFQTVYNILSLALASMAATTVFLLAVTPRVLPRYRLALVVSAMVCFIAAYHYMRIFDSFSDAYVAVGVGTPGVAEVFELVKGDGFNEGYRYVDWLLTVPLLLFETVAVLALPAAVRRSLLWKLIPASALMIILGYPGEVTADMTGKAIWGALSTIPFIYILYVLFVELSRAAKSQPNQVGKELAGLRWLLLATWGVYPISYAFPMLGLDGADSFVYRQVGYSIADVLAKCLYGLLIFKIARIKSMDDSPEFAEAEMKEAPSSK
>ENA|CAJBDX010000123|CAJBDX010000123.1_6
MESFFTHPVLLFAGLASNDYVGFTFFIGYMAMFAASVFFFFERQQVEGKWKTSMLIAGLITMIASVHYFYMRDVWLTTGQSPTQFRYIDWILTVPLMCVEFYLILKAFGAKIDLLWKMIAYSMLMLVAGYLGETAFRSSSVIWGIISTVGYAGIVYEVWFGSARKLAGNSNDAKLQSAFKALSWFVLVGWAIYPIGYMAIETDGWLRNVIDVRNMDLIYNIGDAVNKIGFGLVIYSLAIGSSRSNA
>ENA|CAJBEB010000098|CAJBEB010000098.1_15
METLNILLNGTLAAGDYIGFTFFTGYMSMLAASIFFIVERGTVNDKWKTSLLISALITFIAAVHYFYMRGVWLDTGESPTQFRYIDWTLTVPLMCIEYFLILKPAGAKTGMLSRLIFGSVVMLVAGYIGEAVVPEQNVMWGIISTLGWAVIIYEIYAGEASKLAAASDNEHVKSGYKVMRWFTLVGWAIYPIGYMMLPGNLLDGMAGNIDLAYNIADAINKIGFGLVVYSIAKGASAAKA
>ENA|CAJBED010000232|CAJBED010000232.1_1
GLVTLVAAVHYFYMRDVWVATGATPTVYRYIDWLITVPLLMVEFYLILAAVTKVPGGVFWRLMIGTFVMLIGGYAGEAGYAGAWPGFIVGMLGWAYILYEIFAGQASKINAAESPESVQSAFKLMRWIVTIGWAIYPIGYFVGYLMGQDPANSSAALNVIYNLADVLNKIAFGVIIWTVATSETDRLSAK
>ENA|CAJBEW010000055|CAJBEW010000055.1_8
MLHKNNFIRSIAKSAISLVLLFGATQASAGESSVLHSDDFVGISFWLISMALIASTVFFFLERDRVSTKWKTSLTVSGLVTLVAAVHYFYMRDVWVTTGSTPTVFRYIDWLITVPLLMVEFYLILSAVTKVSSGIFWRLMIGTLVMLVGGYVGEAGYMQAMPAFIIGMAGWAFILYEIFMGEASKVNANSAPASVQAGFKLMRWIVTVGWAVYPLGYFLGYLNGGNPADTANALNITYNFADVLNKIAFGLIIWSVAVSESEKH
>ENA|CAJBFB010000182|CAJBFB010000182.1_3
ASTAFFFLERDRVSAKWKTSLTVSGLVTLVAAVHYFYMREVWVATGSTPTVFRYIDWLITVPLLMIEFYLILSAITKVPAGVFWRLMIGTLVMLVGGYLGEAGYMAVLPAFIIGMVGWAYILYEIFMGEAGKINANSAPASVQSAFNTMRLIVTIGWAIYPLGYFFGYLTGSSPESSANALNIIYNLADVLNKIAFGLIIWTVAVKESEGHSHK
>ENA|CAJBFF010000046|CAJBFF010000046.1_3
MDLFLLDATVQIAKTDYVSFTFFVGTMAMMAAAVFFFFELNNTSKEWRTSVLVSGLITFIAAVHYYYMRGYYAETHDSPTFFRYVDWLLTVPLMCVEFYLITKKAGGTTSLLWKMILASVVMLVTGYWGEAVAPAQATLWGTISAIAYFYIVYEVWLGDVKKLATSAGSAVASANKALGWFILVGWAIYPLGYLIGTAEGQWYAGFANIGLNMDVIYNIGDAVNKIGFGLVIYSLSRKAA
>ENA|CAJBFF010000248|CAJBFF010000248.1_3
LKHMDLFLLDATVQIAKTDYVSFTFFVGTMAMMAAAVFFFLELNNTSKEWRTSVLVSGLITFIAAVHYYYMRGYYAETHDSPTFFRYVDWLLTVPLMCVEFYLITKKAGGTTSLLWKMILASVVMLVTGYWGEAVAPAQATLWGTISALAYFYIVYEVWLGDVKKLATSAGSAVASANKALGWFILVGWAIYPLGYLIGTAEGQWYAGFANIGLNMDVIYNIGDAVNKIGFGLVIYSLSRKAA
>ENA|CAJBFM010000043|CAJBFM010000043.1_15
MPASGTYSSQIRGQMDTLELSYSQFQTVYNVLSLALAAMVATFIFLLAVQGRVLPRYRQALVVSAMVCLIAAYHYYRIFNSFTEAYVATGEGTPATGATAMSYVLVNGDGFNEGYRYVDWLLTVPLLLFETIAVLALAKAVRRGLLLKLIPASALMIILGYPGEISADNMTRGIWGVLSTIPFLYILYVLFVELSKSMKTQPEQVGKDLNGLRWLLLATWGVYPISYLLPQLGISGADSFVYRQVGYSIADILAKCLFGLLIYKIAREKSADDDASFAAAELEAAPSSK
>ENA|CAJBFP010000041|CAJBFP010000041.1_5
MLQLSNGQWSSLYNVFSFGLISMLACTVYTLVCQSRVLPKYRAALVMSSMVTFIAGYHYFRIFNSFNDASKANAVAVGTQQGSFNEAYRYVDWILTVPLLLVEVIAVLGLAKEASKSLIGRLVPASAAMIILGYPGEISSHNGTKVVFGILSTIPFLYILYVLFVELTKSLDRQPEGVAATVSRLRLLLIATWGVYPISYLIPILVKNPSMNQMAYLFTDRQIGYTIADVLAKCVFGLTIFKIARMKSVAEGMADSH
>ENA|CAJBFQ010000290|CAJBFQ010000290.1_3
MVKLDANQWNLVYNVFSFGLISMLACTVYTLVSQARVLPKYRNALVMSSMVTFIAGYHYWRIFNSFGEASDMMTVNTSGNEGSFNEAYRYVDWLLTVPLLLVEVIAVLALAKEVAKSLIVRLVPASAAMIALGYPGEISSDQNTQVLYGVLSTIPFLYILYVLFVELGKSLERQPAGVAETVGRLRLLLIATWGVYPIAYIFNIVGDATAESFVLVQVGYTLADVLAKCVFGLTILKIARMKSMAEGMKDDH
>ENA|CAJBFR010000145|CAJBFR010000145.1_3
MEEVKGLVVSNHDLVYNALSFSTAALGIAFVYFLVSRNRIAPAYRNAITMSAMICGIAAYHYWRMFSNFSGGEWNEGYRYADWLLTVPLLVAELVVVSGVSKEVAKKVTPRLVIAALLMIATGYPGEIAAHGSSDRTLWGAISGAFMLYVLYELFAGEVGKTLKTQTGEIGKKLNNLRYLLVFTWGIYPIFYILGDSTSWLAEQIGLSPEEATTVIQVGYSASDVLAKAGYGLVIMSIALSRSESEGYRAA
>ENA|CAJBFR010000174|CAJBFR010000174.1_5
MNEATGLVVSNYNLVYNALSFATATLGIAFVFFLVSRNRVSVNYRSAVTMSAMICGVAGYHYWRMFTNFAEGGWNEGYRYADWLLTVPLLVAELVVVAGVSKEVAKKITPRLVIAALLMIATGYPGEVAEHGSTARYVWFFISFAFMLYVLYELFAGTIGKTLKSQTGEIGKKLNNLRYVLVVTWTIYPIFYLLGDSTSFVAKIFNLSTEESATVIQVGYSISDILAKAGYGLLI
>ENA|CAJBFV010000246|CAJBFV010000246.1_2
MLAAAAMKTGDLVGFTFFIGTMAMFAASVFFYFERQTVSDKWKTSLLISALITTIAAAHYMYMREYWCSNFNGTNAGVASPTEFRYIDWLLTVPLMCVEFYLLLKAAGASINMLWRLIGYSVLMLVAGYVGEVSAKLGQPVRGFENFGWGVISTIGWAGIVYEIFFGEAKQLADGSSDANVRKAFNLLRGFVLIGWAIYPIGYMTLPGNVLSNSVELASKMNVIYNIGDAVNKIGFGLIVWNLAKRAK
>ENA|CAJBFW010000343|CAJBFW010000343.1_2
MLILAEMSTSMKALQAGLTIEGVTMYLFWLGTVAMGSGAAYFWLQRNTVSRQYQTVLTVAGIICAVAAFHYWRMSNIYLEGVANLFDANGERIPGAVIEQFPTTYRYIDWLITVPLLVMEFPLLLNMGNKGKELFRGLVFWALVMLVTAWVAEESPTGSQQWWLWYVVSCGAWLYIVYMLFTKVTEAMATAPAGIQSSLKVMRLFVLIGWVIYPVGFLMALGGTNGESWREVCYNVADVINKVFFGLVCYQGVKSLGERA
>ENA|CAJBFW010000429|CAJBFW010000429.1_1
FTQVSEGMKSAPPSIADSLGKMRLFVTIGWVIYPAGFLMALAGDKGESWREIAYNVADVVNKVFFGLVCYHGVKALESQPAEHRNG
>ENA|CAJBFX010000078|CAJBFX010000078.1_7
SDNYVAFTFFIGTMAMMAASVFFFFELSNTAQKWRTSVLVSGIITFIAAVHYYYMRSYNLETGDSPTFFRYVDWILTVPLMCVEFYLITKKAGAKIGLLWKLIFASLVMLVTGYFGETIDRSNSVMWGVISGAAYFYIAYLVWFGEVATLAQTAGPQVAKATRVLGWFVLVGWAIYPLGYILGTPGGLFGMVLVSDPAAATHAMDIVYNIADAINKIGFGLVIYGLSRNEN
>ENA|CAJBFZ010000215|CAJBFZ010000215.1_3
MDLTSNQELILWLGTAGMAIGAVIIAALGFSLPNAERHHVTASFFVCAIAACAYLAMATGTGVVEIAGQQVFYARYVDWVVTTPLLLLGLLTIGLAPLTGGGEAGRARNGLIGWVIGADVLMIATGLIASLRGDNSDKWIWYVISCVFFLLVLWALFSPVKAHLDATMKPLYTKLLGILTVLWFIYPVLWVLGTEGTGVLNMTGEILVFAVIDVLAKVGFGIVLILGVKNHAKVAA
>ENA|CAJBGC010000099|CAJBGC010000099.1_22
MDTLELSYSQFQTVYNVLSLALAAMVATFIFLLAVQGRVLPRYRQALVVSAMVCLIAAYHYYRIFNSFTEAYVATGEGTPATGATAMSYVLVNGDGFNEGYRYVDWLLTVPLLLFETIAVLALAKAVRRGLLLKLIPASALMIILGYPGEISADNMTRGIWGVLSTIPFLYILYVLFVELSKSMKTQPEQVGKDLNGLRWLLLATWGVYPISYLLPQLGISGADSFVYRQVGYSIADILAKCLFGLLIYKIAREKSADDDASFAAAELEAAPSSK
>ENA|CAJBGD010000192|CAJBGD010000192.1_3
MSPEQGYQLVYNFMSLAIASMGASFFFFISARGALKEGNRMAVTLSATVVLIAFYHYVRIFDSWVATAGGSLGEFNEAYRYVDWLLTVPLLVAELILVLRLDKKVESKLIQRNVVYAFLMIATGYIGEMDNQTSVVLDSSRTIWGAISTIFFVLILRDLFGGIDASFKKQSKEIQGIFKVLRVVLLATWGVYPIAYLLPTIAGNIGLSAGDGLVLKQVGYTIADILAKPGYGLLIWKIATLKNSGR
>ENA|CAJBGF010000338|CAJBGF010000338.1_7
MLTLAAEMTTTMKALNAGLSMEGVTMYLFWLSTVAMGAGMIYFFLQRKTVPVQYQTAITVAGIICGVAAFHYWRMSGIYLEGVASLFNEDGTRITGATIKQFPTAYRYIDWLITVPLLVMEFPLLLNLGKAGRELFKSLLFWSLVMLVTAWVAEESVTGSQQWWTWYVVSCGAWLYIVYTLFTKVSESMKSAPESIQESLKTMRMFVLVGWVIYPIGFLMALNGGNGESWREILYNVADVINKVFFGLVCYQGVKVLGQQQHQKA
>ENA|CAJBGM010000022|CAJBGM010000022.1_4
MSPELGYQLVYNFMSLAIAAMGASFFFFVSARGSLKEGNRMAVTLSATVVLIAFYHYVRIFDSWVATAGAGNPGAFNEGYRYVDWLLTVPLLVAELILVLRLDKKVESKLIQRNVLYAFLMIATGYIGELDVQTSVVLDSSRTIWGAISTIFFVLILRDLFGGIEASFKKQSKEIQGIFKVLRVVLIATWGVYPIAYLLPTISTSLGLTAGDGLVLKQIGYTIADILAKPGYGLLIWKIATLKNSGR
>ENA|CAJBGO010000165|CAJBGO010000165.1_7
MNSIALSADQFGIVYNVLSFGLVSMLACTIYTLVSQSRVLPKYRTALVMSSMVTFIAAYHYMRIFNSFDDSFVDGAVKVGTGHGTFNEGYRYVDWILTVPLLLVEVVAVLALAKAAASSLITRLVPASAAMIALGYPGEISTDNNTKVLWGVLSTIPFLYILYVLFVELSKSLDRQPAGVAATVGRLRLLLIATWGVYPIAYLLPILGQDALDPAAFVNRQIGYTIADVLAKCVFGL
>ENA|CAJBGQ010000218|CAJBGQ010000218.1_2
MQIKMNWLKSIASPAIALGLLFGVSQASANAGAVLKPEDFVGISFWLISMALVASTAFFFLERDRVSAKWKTSLTVSGLVTLVAAVHYFYMREVWVATGSTPTVFRYIDWLITVPLLMIEFYLILSAITKVPAGVFWRLMIGTLVMLVGGYLGEAGYMAVLPAFIIGMVGWAYILYEIFMGEAGKINANSAPASVQSAFNTMRLIVTIGWAIYPLGYFFGYLTGSSPESSANALNIIYNLADVLNKIAFGLIIWTVAVKESEGHSHK
>ENA|CAJBGX010000063|CAJBGX010000063.1_6
MSPEQGYQLVYNFMSLAIASMGASFFFFISARGALKEGNRMAVTLSATVVLIAFYHYVRIFDSWVATAGGSLGEFNEAYRYVDWLLTVPLLVAELILVLRLDKKVESKLIQRNVVYAFLMIATGYIGEMDNQTSVVLDSSRTIWGAISTIFFVLILRDLFGGIDASFKKQSKEIQGIFKVLRVVLLATWGVYPIAYLLPTIAGNIGLSAGDGLVLKQVGYTIADILAKPGYGLLIWKIATLKNSGR
>ENA|CAJBHA010000115|CAJBHA010000115.1_6
MNSIALSADQFGIVYNVLSFGLVSMLACTIYTLVSQSRVLPKYRTALVMSSMVTFIAAYHYMRIFNSFDDSFVDGAVKVGTGHGTFNEGYRYVDWILTVPLLLVEVVAVLALAKAAASSLITRLVPASAAMIALGYPGEISTDNNTKVLWGVLSTIPFLYILYVLFVELSKSLDRQPAGVAATVGRLRLLLIATWGVYPIAYLLPILGQDALDPAAFVNRQIGYTIADVLAKCVFGLTILKIAKMKSVAEGMKDDH
>ENA|CAJBHI010000009|CAJBHI010000009.1_15
METIMTSSQETWLWIGTAGMALGALAIQVVGHGMKESHHRVTSFFVCAIAACLYLLMAQGQGDIIVSKASLALTPLGVGADISAKLVYFARYIDWVFTTPLLLIGLVTVALKPLTGGGEQTRERLGLIGGIIGADVMMILTGLFGALSLDSTHKYVWFIVSCGFFLAVLALIWGPVRATAAEQGAETAALYNKLLAILTVLWFIYPILWILGTEGTGAISLNTEVAVFTIIDLTAKVGFGLLLVTGIKKMSGSSAATTNA
>ENA|CAJBHL010000075|CAJBHL010000075.1_4
MNDLLQSSSQQTWLWIGTIGMALGAILIYALGAKGSHHHRVASVFVCAIAACMYLLMAFGQGDVIITQDNWFLTPDGVLDIETASLVYWARYLDWVFTTPLLLIGLLTLGLRAVTGGGEAVRDRLGLVAGVVGADVLMIITGLFGALSINSQHKYIWFAISCGFFLAVLAAVWGPVRAAAAEQGGDVAALYTKLAGILTVLWIIYPILWLVGTEGTGIISLDLEVIVFTIIDLTAKVGFGILLVTGVQKLGTHAAQRA
>ENA|CAJBHU010000493|CAJBHU010000493.1_1
MEGVTMYLFWLSTVAMGAGMFYFWLQRKTVPVQYQTAVTVAGIICAVAAFHYWRMSGIYLEGVASLFNEDGSRIPGATIKQFPTAYRYIDWLITVPLLVMEFPLLLNLGKAGRELFKSLLFWSLAMLVTAWVAEESVTGSQQWWTWYVVSCGAWLYIVYTLFTKVTEAMKTAPESIQESLKTMRLFVLVGWVIYPIGFLMALNGGNGESWREILYNVADVINKVFFGLVCYQGVKALGHKA
>ENA|CAJBHV010000232|CAJBHV010000232.1_4
TFIAAVHYYYMRGFFMEHQTSPTFFRYVDWLLTVPLMCVEFYLITKKAGAKSGLLWKLIFASVVMLVTGYFGEAVWRDNSVLWGVLSGAAYFYIAYLVWFGEVATLANTAGPAVAKATKTLAWFVLVGWAIYPLGYILGTPGGLFGITFSADTRVMDVVYNIGDAVNKIGFGLVIYALTQADKD
>ENA|CAJBHX010000160|CAJBHX010000160.1_17
MDTLELSYSQFQTVYNVLSLALAAMVATFIFLLAVQGRVLPRYRQALVVSAMVCLIAAYHYYRIFNSFTEAYVATGEGTPATGATAMSYVLVNGDGFNEGYRYVDWLLTVPLLLFETIAVLALAKAVRRGLLLKLIPASALMIILGYPGEISADNMTRGIWGVLSTIPFLYILYVLFVELSKSMKTQPEQVGKDLNGLRWLLLATWGVYPISYLLPQLGISGADSFVYRQVGYSIADILAKCLFGLLIYKIAREKSADDDASFAAAELEAAPSSK
>ENA|CAJBHY010000040|CAJBHY010000040.1_7
AGNPGAFNEGYRYVDWLLTVPLLVAELILVLRLDKKVESKLIQRNVLYAFLMIATGYIGELDVQTSVVLDSSRTIWGAISTIFFVLILRDLFGGIEASFKKQSKEIQGIFKVLRVVLIATWGVYPIAYLLPTISTSLGLTAGDGLVLKQIGYTIADILAKPGYGLLIWKIATLKNSGR
>ENA|CAJBHY010000080|CAJBHY010000080.1_4
MSPELGYQLVYNFMSLAIAAMGASFFFFVSARGSLKEGNRMAVTLSATVVLIAFYHYVRIFDSWVATAGAGNPGAFNEGYRYVDWLLTVPLLVAELILVLRLDKKVESKLIQRNVL
>ENA|CAJBIF010000738|CAJBIF010000738.1_3
SMTVATMGAAALFLFMARSHVDPEYRPALLVSGIVVSIACYHYFMIRHSWHDAYSLVDGGYKGSGAAFNDFYRYADWILTVPLLMVELVAVLRLQPAKATSLLTRLVIAAALMIALGYPGEVIADPAKWNERVMWGALSSVPFFYILYVLWTELTNSLASQPPAARRLLEIARLVILVTWAVYPIAYALGGTPDALAAKAGTATAANGIIGANGVVGLQIGYAIADMTAKAGFGVLIYLIARAKSTKTASGEAYATA
>ENA|CAJBIH010000122|CAJBIH010000122.1_2
METIMTSSQETWLWIGTAGMALGALAIQVVGHGMKESHHRVTSFFVCAIAACLYLLMAQGQGDIIVSKASLALTPLGVGADISAKLVYFARYIDWVFTTPLLLIGLVTVALKPLTGGGEQTRERLGLIGGIIGADVMMILTGLFGALSLDSTHKYVWFIVSCGFFLAVLALIWGPVRATAAEQGAETAALYNKLLAILTVLWFIYPILWILGTEGTGAISLNTEVAVFTIIDLTAKVGFGLLLVTGIKKMSGSSAATTNA
>ENA|CAJBIN010000150|CAJBIN010000150.1_4
MKEATELVVSNYNLVYNALSFATATLGIAFVFFLISRNRVSANYRSAVTMSAMICGVAAYHYWRMFSNFSAGSWNEGYRYADWLLTVPLLVAELVVVAGVSKEVAKKITPRLVIAALLMIATGYPGEVAEHGSTERYVWFFISCAFMLYVLYELFAGTIGKTLKSQTGEIGKKLNNLRYVLVVTWIIYPIFYLLGDSTTFVSKIFDLSTEESATVIQVGYSISDILAKAGYGLLILGIASARSDAEGYRAA
>ENA|CAJBIO010000559|CAJBIO010000559.1_3
MDALQNFSNLFLATLKEGDYVGFTFFIGSMAMLASTVFFFVQMTNVSGKWKDSLLISGMITGIAAVHYFYMRSFWAENGTSPTSFRYIDWILTVPLMCVEFYLILKAFGATVSLLWKMIAYSLLMLIAGYLGETVYREQSVLWGFISTIGYVGILYEVWLGSAKKLAGNSNDPALQGAFKTLGWFVLVGWAIYPIGYMAIPGGWLDGVLPLESLDIIYNIGDAVNKIGFGLVIYSLAVSK
>ENA|CAJBIR010000085|CAJBIR010000085.1_19
METIMTSSQETWLWIGTAGMALGALAIQVVGHGMKESHHRVTSFFVCAIAACLYLLMAQGQGDIIVSKASLALTPLGVGADISAKLVYFARYIDWVFTTPLLLIGLVTVALKPLTGGGEQTRERLGLIGGIIGADVMMILTGLFGALSLDSTHKYVWFIVSCGFFLAVLALIWGPVRATAAEQGAETAALYNKLLAILTVLWFIYPILWILGTEGTGAISLNTEVAVFTIIDLTAKVGFGLLLVTGIKKMSGSSAATTNA
>ENA|CAJBIU010000003|CAJBIU010000003.1_2
MNIKLLEATDVASGTFSLLLLTTVAATVLLLMGTAWVSRKWKLPLAMAAMVTLVSAGHYFEASQVWQASNQMPAIYRYVAWFITMPLQVMVMYFFVNAMAPLSTWLFWRLMVASVVMVLARYLGESNLMYPTLGFLIGLACWLYVLGEVFFGRMAEVSARSSNFSVHRGYFWMRLIISIGWAVYPLCYFIIGFAGGVSPGKLSVVYNLSDLVNQVAFCLTVLSASIRDSGNTR
>ENA|CAJBIY010000060|CAJBIY010000060.1_12
MDTLELSYSQFQTVYNVLSLALAAMVATFIFLLAVQGRVLPRYRQALVVSAMVCLIAAYHYYRIFNSFTEAYVATGEGTPATGATAMSYVLVNGDGFNEGYRYVDWLLTVPLLLFETIAVLALAKAVRRGLLLKLIPASALMIILGYPGEISADNMTRGIWGVLSTIPFLYILYVLFVELSKSMKTQPEQVGKDLNGLRWLLLATWGVYPISYLLPQLGISGADSFVYRQVGYSIADILAKCLFGLLIYKIAREKSADDDASFAAAELEAAPSSK
>ENA|CAJBJE010000317|CAJBJE010000317.1_1
YIFVLINQTQIELRNQTNFQPFLNNLIMNLLNILLDGSLAAGDYIGFTFFTGYMSMLAASIFFIVERGTVNDKWKTSLLISALITFIAAVHYFYMRGVWLETHESPTQFRYIDWTLTVPLMCIEYYLILKPAGAKGGMLSRLIFGSVVMLVAGYIGEAVVPEQNVLWGIISTLGWAVIIYEIYAGEASKLAAASTSEAVKSGYNVMRWFTLVGWAIYPIGYMMLPGNLLSGFAGNIDLAYNIADAVNKIGFGLVVYSIAKGATAAEK
>ENA|CAJBJL010000198|CAJBJL010000198.1_2
MVGVSVLSNGQFQAVYNVLSFALASMIFATLFMLVAQGRVLPRYRQALVTSATVTGIAAYHYWRIFDSFRHAYIQTTVGGDYSLVAGEGFNEAYRYVDWLLTVPLLLVETVAVLALAKKIQSQLLVRLVPASALMIILGYPGEVTAEIGPKLVWGALSTIPFLYILWILFVELGKSMGRQPAGVAKELRGLRLTLIATWGVYPISYLFPVFGEWFGSDWFQGADSFVLRQYGYSIADVLAKAVFGLLIYKIARLKSFADDRSFAKSEGH
>ENA|CAJBJN010000278|CAJBJN010000278.1_7
MEVVETLTNAQFQTVYNILSLALASMAATTVFLLAVTPRVLPRYRLALVVSAMVCFIAAYHYMRIFDSFSDAYVAVGVGTPGVAEVFELVKGDGFNEGYRYVDWLLTVPLLLFETVAVLALPAAVRRSLLWKLIPASALMIILGYPGEVTADMTGKAIWGALSTIPFIYILYVLFVELSRAAKSQPNQVGKELAGLRWLLLATWGVYPISYAFPMLGLDGADSFVYRQVGYSIADVLAKCLYGLLIFKIARIKSMDDSPEFAEAEMKEAPSSK
>ENA|CAJBJX010000035|CAJBJX010000035.1_3
MEHLKIASDNYVAFTFFIGTMAMMAASVFFFFELSNTSQKWRTSVLVSGLITFIAAVHYYYMRGYNLETGDSPTFFRYVDWILTVPLMCVEFYLITKKAGAKIGLLWKLIAASLVMLLTGYAGEVLDRDGSVLWGVLSGAAYFYIVYIVWFGEVAQLAQTAGPQVAKQQKY
>ENA|CAJBKC010000003|CAJBKC010000003.1_3
FLLDATVQIAKTDYVSFTFFVGTMAMMAAAVFFFLELNNTSKEWRTSVLVSGLITFIAAVHYYYMRGYYAETHDSPTFFRYVDWLLTVPLMCVEFYLITKKAGGTTSLLWKMILASVVMLVTGYWGEAVAPAQATLWGTISAIAYFYIVYEVWLGDVKKLATSAGSAVASANKALGWFILVGWAIYPLGYLIGTAEGQWYAGFANIGLNMDVIYNIGDAVNKIGFGLVIYSLSRKAA
>ENA|CAJBKE010000002|CAJBKE010000002.1_78
MESLQILSSGQYSLVYNMLSLTIAAMGASTVFFFLSRGSVLPKYRPALIVSGLVTLIACYHYFRIFMSWTGAFELGDMGYVASGEPFNDAYRYVDWLLTVPLLLVELVAVLALPKSTTRSLLTRLVIAALLMIGLGYPGEISADAGTRWLWWALSMVPFLYILYVLWVELSKSLDRQPAAARGLISGARTLILVSWAFYPIAFMLPMLGFGAPGSINVGLQVGYSIADIVAKCGLGLYVYFIARAKSVDEDPSYASASIH
>ENA|CAJBKF010000101|CAJBKF010000101.1_5
MEVVETLTNAQFQTVYNILSLALASMAATTVFLLAVTPRVLPRYRLALVVSAMVCFIAAYHYMRIFDSFSDAYVAVGVGTPGVAEVFELVKGDGFNEGYRYVDWLLTVPLLLFETVAVLALPAAVRRSLLWKLIPASALMIILGYPGEVTADMTGKAIWGALSTIPFIYILYVLFVELSRAAKSQPNQVGKELAGLRWLLLATWGVYPISYAFPMLGLDGADSFVYRQVGYSIADVLAKCLYGLLIFKIARIKSMDDSPEFAEAEMKEAPSSK
>ENA|CAJBKG010000173|CAJBKG010000173.1_1
GISFWLISMALVASTAFFFLERDRVSAKWKTSLTVSGLVTLVAAVHYFYMREVWVATGSTPTVFRYIDWLITVPLLMIEFYLILSAITKVPAGVFWRLMIGTLVMLVGGYLGEAGYMAVLPAFIIGMVGWAYILYEIFMGEAGKINANSAPASVQSAFNTMRLIVTIGWAIYPLGYFFGYLTGSSPESSANALNIIYNLADVLNKIAFGLIIWTVAVKESEGHSHK
>ENA|CAJBKI010000289|CAJBKI010000289.1_5
MSPEQGYQLVYNFMSLAIASMGASFFFFISARGALKEGNRMAVTLSATVVLIAFYHYVRIFDSWVATAGGSLGEFNEAYRYVDWLLTVPLLVAELILVLRLDKKVESKLIQRNVVYAFLMIATGYIGEMDNQTSVVLDSSRTIWGAISTIFFVLILRDLFGGIDASFKKQSKEIQGIFKVLRVVLLATWGVYPIAYLLPTIAGNIGLSAGDGLVLKQVGYTIADILAKPGYGLLIWKIATLKNSGR
>ENA|CAJBKO010000075|CAJBKO010000075.1_3
MNSIALSADQFGIVYNVLSFGLVSMLACTIYTLVSQSRVLPKYRTALVMSSMVTFIAAYHYMRIFNSFDDSFVDGAVKVGTGHGTFNEGYRYVDWILTVPLLLVEVVAVLALAKAAASSLITRLVPASAAMIALGYPGEISTDNNTKVLWGVLSTIPFLYILYVLFVELSKSLDRQPAGVAATVGRLRLLLIATWGVYPIAYLLPILGQDALDPAAFVNRQIGYTIADVLAKCVFGLTILKIAKMKSVAEGMKDDH
>ENA|CAJBKR010000184|CAJBKR010000184.1_1
YNKLLAILTVLWFIYPVLWFLGTEGTGAISLNTEVAVFTIIDLTAKVGFGLLLVTGIKKMSGSSAATTAA
>ENA|CAJBKW010000324|CAJBKW010000324.1_1
MEVVETLTNAQFQTVYNILSLALASMAATTVFLLAVTPRVLPRYRLALVVSAMVCFIAAYHYMRIFDSFSDAYVAVGVGTPGVAEVFELVKGDGFNEGYRYVDWLLTVPLLLFETVAVLALPAAVRRSLLWKLIPASALMIILGYPGEVTADMTGKAIWGALSTIPFIYILYVLFVELSRAAKSQPNQVGKELAGLRWLLLATWGVYPI
>ENA|CAJBKX010000297|CAJBKX010000297.1_1
MNDLLQSSSQQTWLWIGTIGMALGAILIYALGAKGSHHHRVASVFVCAIAACMYLLMAFGQGDVIITQDNWFLTPDGVLDIETASLVYWARYLDWVFTTPLLLIGLLTLGLRAVTGGGEAVRDRLGLVAGVVGADVLMIITGLFGALSINSQHKYIWFAISCGFFLAVLAAVWGPVRAAAAEQGGDVAALYTKLAGILTVLWIIYPILWLVGTEGTGIISLDLEVIVFTIIDLTAKVGFGILLVTGVQKLGTHAAQRA
>ENA|CAJBKZ010000012|CAJBKZ010000012.1_10
MSVTLNSNQWNLVYNIFSFGLISMLACTVYTLVSQSRVLPKYRNALVMSSMVTFIAGYHYWRIFNSFNEASTGFAVNVSGNHGAFNEAYRYVDWLLTVPLLLVEVIAVLALAKEVSKSLIMRLVPASAAMIALGYPGEISTNTTTAAIYGVLSTIPFLYILYVLFVELTKSLDRQPAGVADTVKRLRLLLVATWGVYPISYILGMNGDPTASSFVGVQVGYTIADILAKCVFGLTILKIARMKSHAEGMAADH
>ENA|CAJBLA010000145|CAJBLA010000145.1_22
MDLFLLDATVQIAKTDYVSFTFFVGTMAMMAAAVFFFLELNNTSKEWRTSVLVSGLITFIAAVHYYYMRGYYAETHDSPTFFRYVDWLLTVPLMCVEFYLITKKAGGTTSLLWKMILASVVMLVTGYWGEAVAPAQATLWGTISALAYFYIVYEVWLGDVKKLATSAGSAVASANKALGWFILVGWAIYPLGYLIGTAEGQWYAGFANIGLNMDVIYNIGDAVNKIGFGLVIYSLSRKAA
>ENA|CAJBLC010000154|CAJBLC010000154.1_9
MLQLSNGQWSSLYNIFSFGLISMLACTVYTLVGQSRVLPKYRSALVMSSMVTFIAGYHYFRIFNSFNDSSAKNAIAVGTSQGTFNEAYRYVDWILTVPLLLVEVVAVLALAKEASKSMMSRLVPASAAMIILGYPGEISSNNGTKVIFGILSTIPFLYILYVLFVELGKSLDRQPEGVAATIGRLRLLLIATWGVYPISYLIPILVKNPSASQMASLFTDRQIGYTIADVLAKCVFGLTIFKIARMKSAAEGMSDAH
>ENA|CAJBLK010000074|CAJBLK010000074.1_2
MVGVSVLSNGQFQAVYNVLSFALASMIFATLFMLVAQGRVLPRYRQALVTSATVTGIAAYHYWRIFDSFRHAYIQTTVGGDYSLVAGEGFNEAYRYVDWLLTVPLLLVETVAVLALAKKIQSQLLVRLVPASALMIILGYPGEVTAEIGPKLVWGALSTIPFLYILWILFVELGKSMGRQPAGVAKELRGLRLTLIATWGVYPISYLFPVFGEWFGSDWFQGADSFVLRQYGYSIADVLAKAVFGLLIYKIARLKSFADDRSFAKSEGH
>ENA|CAJBLK010000245|CAJBLK010000245.1_1
TAVGGDYSLTAGEGFNEAYRYVDWLLTVPLLLVETVAVLALAKKVQSQLLVRLIPASAAMIILGYPGEVATELGPKMVWGALSTIPFLYILWILFVELGKSMGRQPAGVAKEVRGLRLTLIATWGFYPISYLFPVFGEWSGSDFWTGPGSFVLRQYGYSLADILAKAVFGLVIYKIARLKSFADDRSFAKSEGH
>ENA|CAJBLV010000145|CAJBLV010000145.1_2
MVGVSVLSNGQFQAVYNVLSFALASMIFATLFMLVAQGRVLPRYRQALVTSATVTGIAAYHYWRIFDSFRHAYIQTTVGGDYSLVAGEGFNEAYRYVDWLLTVPLLLVETVAVLALAKKIQSQLLVRLVPASALMIILGYPGEVTAEIGPKLVWGALSTIPFLYILWILFVELGKSMGRQPAGVAKELRGLRLTLIATWGVYPISYLFPVFGEWFGSDWFQGADSFVLRQYGYSIADVLAKAVFGLLIYKIARLKSFADDRSFAKSEGH
>ENA|CAJBLX010000139|CAJBLX010000139.1_2
MISKCLFSKASALAVLGLLSPVGAMASTGSQNLRGDDLVGVSFWVISMALVAATAFFFLETQRVSPKWKTSLTVSGLVTLVAATHYFYMRDVWVATGETPTVFRYIDWLITVPLLMVEFFLILSAVTKVPAGVFWRLMVGTLVMLVAGYLGEAGKVGVWPAFIVSMAGWLYIINEIYRGEAGKINAASAPPAVQSAFRLMRGIVVFGWAVYPIGYVFGYLLGGDPKDSAMALNVVYNFADFLNKIAFGVIIWAAAVSESDKR
>ENA|CAJBLX010000392|CAJBLX010000392.1_1
MDLTSNQELILWLGTAGMAIGAVIIAALGFSLPNAERHHVTASFFVCAIAACAYLAMATGTGVVEIAGQQVFYARYVDWVVTTPLLLLGLLTIGLAPLTGGGEAGRARNGLIGWVIGADVLMIATGLIASLRGDNSDKWIWYVISCVFFLLVLWALFSPVKAHLDATMKPLYTKLLGILTVLWFIYPVLWVLGTEGTGAVKLDTEIATFAVIDLLAKVGFGILLVSGAAKLGSSAAERAAV
>ENA|CAJBLY010000290|CAJBLY010000290.1_6
MRYFSLSRNLIGRDIMKLNSMWSRGKAALASSVLLGLSSTPAWASSSVLKQDDFVGISFWLISMALIASTAFFFLERDRVSAKWKTSLTVSGLVTLIAAVHYFYMRDVWVATGSTPTVFRYIDWLITVPLLMIEFYLILAAIAKVPGGVFWRLMIGTLVMLVGGYVGEAGYAPVWPAFIVGMLGWFYILYEIFAGEASKINAASAPPSVQSAFSLMRWIVTIGWAIYPVGYFFGYLTGSSPADSAAALNIIYNLADVLNKIAFGLIIWKVAVTESEASKH
>ENA|CAJBMC010000114|CAJBMC010000114.1_9
MSVTLNSNQWNLVYNIFSFGLISMLACTVYTLVSQSRVLPKYRNALVMSSMVTFIAGYHYWRIFNSFNEASTGFAVNVSGNHGAFNEAYRYVDWLLTVPLLLVEVIAVLALAKEVSKSLIMRLVPASAAMIALGYPGEISTNTTTAAIYGVLSTIPFLYILYVLFVELTKSLDRQPAGVADTVKRLRLLLVATWGVYPISYILGMNGDPTASSFVGVQVGYTIADILAKCVFGLTILKIARMKSHAEGMAADH
>ENA|CAJBMD010000323|CAJBMD010000323.1_30
MLTLAAEMTTTMKALNAGLSMEGVTMYLFWLSTVAMGAGMIYFFLQRKTVPVQYQTAITVAGIICGVAAFHYWRMSGIYLEGVASLFNEDGTRITGATIKQFPTAYRYIDWLITVPLLVMEFPLLLNLGKAGRELFKSLLFWSLVMLVTAWVAEESVTGSQQWWTWYVVSCGAWLYIVYTLFTKVSESMKSAPESIQESLKTMRMFVLVGWVIYPIGFLMALNGGNGESWREILYNVADVINKVFFGLVCYQGVKVLGQQQHQKA
>ENA|CAJBMG010000024|CAJBMG010000024.1_4
MLTLAAEMTTTMKALNAGLSMEGVTMYLFWLSTVAMGAGMIYFFLQRKTVPVQYQTAITVAGIICGVAAFHYWRMSGIYLEGVASLFNEDGTRITGATIKQFPTAYRYIDWLITVPLLVMEFPLLLNLGKAGRELFKSLLFWSLVMLVTAWVAEESVTGSQQWWTWYVVSCGAWLYIVYTLFTKVSESMKSAPESIQESLKTMRMFVLVGWVIYPIGFLMALNGGNGESWREILYNVADVINKVFFGLVCYQGVKVLGQQQHQKA
>ENA|CAJBMI010000590|CAJBMI010000590.1_8
MITSLKSAVAKIGTLLALSLLTPTSAMAATGSANLKANDLVGVSFWVISMALVAATAFFFVETQRVKAKWKTSLTVSGLVTLVAATHYFYMRDVWVATGDTPTVFRYIDWLITVPLLMVEFYLILSAVTKVSGGVFWRLMIGTLVMLIAGYLGEAGTVGAWPAFIVSMAGWFYIIYEIYAGEASKVSAESAPPAVQSAFKLMRAIVVFGWAIYPLGYFLGYLTGGKPADSAVMLNVVYNLADVVNKIGFGVIIWAAAVSESDKN
>ENA|CAJBMI010000965|CAJBMI010000965.1_6
MISMALVAATAFFFLETQRVTAKWKTSLTVSGLVTMVAAWHYFYMRDVWVATGTTPTVYRYIDWIITVPLLMVEFYLILSAITKVPAGVFWRLMIGTFVMLIAGFMGEAGYMAVWPAFIVSMSGWAFIIWEIYAGQAGKINAESAPLGVQSAFKLMRTIVVVGWAIYPIGYFLGYLTGSGPESSMKMLNIVYNLADVVNKIAFGVIIWTVAVSESEKSSAK
>ENA|CAJBMO010000015|CAJBMO010000015.1_7
MLQLSNGQWSSLYNIFSFGLISMLACTVFTLVGQSRVLAKYRSALVMSSMVTFIAGYHYFRIFNSFNDASMKNAVTIGTQQGAFNEAYRYVDWILTVPLLLVEVIAVLAIAKEASKSLISRLVPASAAMIILGYPGEISSHNGTKVLFGILSTIPFLYILYVLFVELGKSLDRQPEGVAASIGRLRLLLIATWGVYPISYLIPILVKNPSANQMAYLFTDRQIGYTIADVLAKCVFGITIFRIARMKSAAEGMADSH
>ENA|CAJBMQ010000081|CAJBMQ010000081.1_1
MSDLVITSMQETWLWIGTAGMALGAILILVLGRGLGKHSHHAVTSFFVCAIAACFYLLMAQGQGDVIITAKDVVLTPEGLAVDVESRLVYFARYLDWVVTTPLLLIGLLGVGLAAVKSAGEDVRQRTGLVAGVIGADILMIVTGLFGALSLDSTHKYVWFIVSCVFFLAVLFVVWGPIRTSAKAQGGGIAALYDKLLFILTGLWFVYP
>ENA|CAJBMR010000305|CAJBMR010000305.1_1
MEVVETLTNAQFQTVYNILSLALASMAATTVFLLAVTPRVLPRYRLALVVSAMVCFIAAYHYMRIFDSFSDAYIAVGAGTPGVQEVFELVKGDGFNEGYRYVDWLLTVPLLLFETVAVL
>ENA|CAJBMS010000339|CAJBMS010000339.1_3
MDLFLLDATVQIAKTDYVSFTFFVGTMAMMAAAVFFFLELNNTSKEWRTSVLVSGLITFIAAVHYYYMRGYYAETHDSPTFFRYVDWLLTVPLMCVEFYLITKKAGGTTSLLWKMILASVVMLVTGYWGEAVAPAQATLWGTISAIAYFYIVYEVWLGDVKKLATSAGSAVASANKALGWFILVGWAIYPLGYLIGTAEGQWYAGFANIGLNMDVIYNIGDAVNKIGFGLVIYSLSRKAA
>ENA|CAJBMS010000386|CAJBMS010000386.1_2
ITFIAAVHYYYMRSYYAETHDSPTFFRYVDWLLTVPLMCVEFYLITKKAGGTTSLLWKMILASVVMLVTGYMGEAGLGNATVYGTVSALAYFYIVYEVWMGDVKKLATSAGSAVASANKALGWFILVGWAIYPLGYLIGTADGQWYAGFANIGLDMNIIYNIGDAVNKIGFGLVIYALSRKAA
>ENA|CAJBMV010000056|CAJBMV010000056.1_1
MENLTFGQYSLVYNAFSFTFATMAAATLFLWLGRSQVGPAYKTALTISGLVTAIAAYHYFRIFESWEGAYSVEGGIVTASGYAFNDAYRYVDWLLTVPLLLIELILVMRLSQDETVSKSFKLGGAAALMIVLGYPGEIATDIPTRVLWGTLSAIPFVYIMWQLFAGLGASINSQPENVRELVKKARLLTFASWGFYPIVYMIPYTNLSGSDVTVGVQVGYTIADLIAKAGVGVLIYMIAVRKSQAEYGDKV
>ENA|CAJBMY010000034|CAJBMY010000034.1_4
MLTLAAEMTTTMKALNAGLSMEGVTMYLFWLSTVAMGAGMIYFFLQRKTVPVQYQTAITVAGIICGVAAFHYWRMSGIYLEGVASLFNEDGTRITGATIKQFPTAYRYIDWLITVPLLVMEFPLLLNLGKAGRELFKSLLFWSLVMLVTAWVAEESVTGSQQWWTWYVVSCGAWLYIVYTLFTKVSESMKSAPESIQESLKTMRMFVLVGWVIYPIGFLMALNGGNGESWREILYNVADVINKVFFGLVCYQGVKVLGQQQHQKA
>ENA|CAJBNE010000095|CAJBNE010000095.1_4
MGNLSPFLDNGQYTVIYNMLSLGIASMLFTALFLFMARDRVLPRYRMAVMVSATVTSIAAYHYFRMFDDFKHAFGTDGMGVVAYNVGYRYVDWFLTVPLLMLETVAVLALARSVQKSMMYKLVPAAALMIALGYPGDARLDIMGISPSVWGALSTIPFLYILYVLFVELGKSLERQSAAVREKIRLLRLLLLATWGVYPISFIMNMNATGFDPASFVARETGYT
>ENA|CAJBNI010000090|CAJBNI010000090.1_8
MFTQLLSTVASGSELDLLTGTSLPSYIAFTFFVGTMAMMAASVFFFFEMRNVAERWRTSMLVSGLITFIAAVHYYYMRGFFMEHQTSPTFFRYVDWLLTVPLMCVEFYLITKKAGAKSGLLWKLIFASVVMLVTGYFGEAVWRDNSVLWGVLSGAAYFYIAYLVWFGEVATLANTAGPAVAKATKTLAWFVLVGWAIYPLGYILGTPGGLFGITFSADTRVMDVVYNIGDAVNKIGFGLVIYALTQADKD
>ENA|CAJBNM010000048|CAJBNM010000048.1_1
MLQLSNGQWSSLYNIFSFGLISMLACTVYTLVGQSRVLAKYRSALVMSSMVTFIAGYHYFRIFNSFNDASKANAVTIGTQQGAFNEAYRYVDWILTVPLLLVEVIAVLAIAKEASKSLIGRLVPASAAMIILGYPGEISSNNGTKVIFGILSTIPFLYILYVLFVELGKSLDRQPEGVAASIGRLRLLLIATWGVYPISYLIPILVKNPSANQMAYLFTDRQIGYTIADVLAKCVFGITIFRIARMKSAAEGMADSH
>ENA|CAJBNN010000195|CAJBNN010000195.1_1
MLQLSSGQWSSLYNIFSFGLISMLACTVYTLVGQSRVLTKYRTALVMSSMVTFIAGYHYFRIFNSFNEASRDGAVTIGTQQGAFNEAYRYVDWILTVPLLLAEVVAVLALAKEISRSMMGRLVPASAAMIILGYPGEISNSNSTKVLFGILSTLPFIYILYVLFVELGKSLDRQPEGVAATIGRLRLLLIATWGVYPISYLIPILVKNPSASQMASLFTDRQIGYTAADVLAKCVFGLTIFKIARLKSAAEGMADSH
>ENA|CAJBNO010000093|CAJBNO010000093.1_2
MNQKYSLAIIGGGPAAVAAGVYASRKQLKTVFIAESFGGQSVVSGLITFIAAVHYYYMRGYYAETHDSPTFFRYVDWLLTVPLMCVEFYLITKKAGGTIGLLWKMILASVVMLVTGYWGEAVAPAQATLWGTISAIAYFYIVYEVWLGDVKKLATSAGSAVASANKALGWFILVGWAIYPLGYLIGTAEGQWYAGFANIGLNMDVIYNIGDAVNKIGFGLVIYSLSRKAA
>ENA|CAJBNR010000200|CAJBNR010000200.1_3
MQIKMNWLKSIASPAIALGLLFGVSQASANAGAVLKPEDFVGISFWLISMALVASTAFFFLERDRVSAKWKTSLTVSGLVTLVAAVHYFYMREVWVATGSTPTVFRYIDWLITVPLLMIEFYLILSAITKVPAGVFWRLMIGTLVMLVGGYLGEAGYMAVLPAFIIGMVGWAYILYEIFMGEAGKINANSAPASVQSAFNTMRLIVTIGWAIYPLGYFFGYLTGSSPESSANALNIIYNLADVLNKIAFGLIIWTVAVKESEGHSHK
>ENA|CAJBNT010000085|CAJBNT010000085.1_1
MFQGFFKSLKNKSLLGLSLLGLSTLAFAEGHSAQVLQSSDFVGITFWLISMALVASTAFFFLERDRVVGKWKTSLTVSGLVTLVAAVHYFYMRDVWIATGSTPTVYRYIDWLITVPLLMIEFYLILSAITKVSTGVFWRLVIGTLVMLVGGYVGEAGYADVMTSFIVGMLGWFYILYEIFAGEASKIAANKAPATVQKAFNTMRLIVTFGWAIYPLGYYFGYLTGSDPASSMASLNIIYNLADVLNKIAFGVIIWSVAVSESK
>ENA|CAJBNW010000601|CAJBNW010000601.1_3
MNDLLQSSSQQTWLWIGTIGMALGAILIYALGAKGSHHHRVASVFVCAIAACMYLLMAFGQGDVIITQDNWFLTPDGVLDIETASLVYWARYLDWVFTTPLLLIGLLTLGLRAVTGGGEAVRDRLGLVAGVVGADVLMIITGLFGALSINSQHKYIWFAISCGFFLAVLAAVWGPVRAAAAEQGGDVAALYTKLAGILTVLWIIYPILWLVGTEGTGIISLDLEVIVFTIIDLTAKVGFGILLVTGVQKLGTHAAQRA
>ENA|CAJBNZ010000154|CAJBNZ010000154.1_7
MDTLELSYSQFQTVYNVLSLALAAMVATFIFLLAVQGRVLPRYRQALVVSAMVCLIAAYHYYRIFNSFTEAYVATGEGTPATGATAMSYVLVNGDGFNEGYRYVDWLLTVPLLLFETIAVLALAKAVRRGLLLKLIPASALMIILGYPGEISADNMTRGIWGVLSTIPFLYILYVLFVELSKSMKTQPEQVGKDLNGLRWLLLATWGVYPISYLLPQLGISGADSFVYRQVGYSIADILAKCLFGLLIYKIAREKSADDDASFAAAELEAAPSSK
>ENA|CAJBOD010000528|CAJBOD010000528.1_1
MLTLAASDMTSTMRALNAGLSMEGVTMYLFWLSTVAMGAGAFYFWLQRQTVAKQYQTAMTVAGIICAVAAFHYWRMSGIYLEGVASLFDDNGQRIAGATIKQFPTTYRYIDWIITVPLLVMEFPLLLNMGKKGGSLFRNLVVAAMVMLVTAWVAEESPTGGQQWWTWYIVSCAAWLFIVYMLYTSVSVAMQSAPPSIAASLSTMRLFVAVGWIIYPVGFLM
>ENA|CAJBOE010000693|CAJBOE010000693.1_2
MPKLRLKWLSLGVSLAFLPALAHAATENLDPNDYVGISFWLISMALVASTAFFFLETQRVAGKWKTSLTVSGLVTLVAAVHYFYMRDIWVSTGATPTVYRYIDWLITVPLLMIEFYLILAAITKVPAGVFWRLLIGTFVMLVGGYVGEAGYVGVWPAFIVGMIGWAYILYEVFLGQAGKISAAEAPESVQSAFKLMRWIVTFGWAIYPIGYFVGYLMGQDPSNSSAALNLIYNLADVVNKIAFGVIIWTVATSETDRASAK
>ENA|CAJBOK010000271|CAJBOK010000271.1_2
MESFFTHPVLLFAGLASNDYVGFTFFIGYMAMFAASVFFFFERQQVEGKWKTSMLIAGLITMIASVHYFYMRDVWLTTGQSPTQFRYIDWILTVPLMCVEFYLILKAFGAKIDLLWKMIAYSMLMLVAGYLGETAFRSSSVIWGIISTVGYAGIVYEVWFGSARKLAGNSNDAKLQSAFKALSWFVLVGWAIYPIGYMAIETDGWLRNVIDVRNMDLIYNIGDAVNKIGFGLVIYSLAIGSSRSNA
>ENA|CAJBOM010000106|CAJBOM010000106.1_7
MLAASAMRTGDLVGFTFFIGTMAMFAASVFFYFERQTVSDKWKTSLLISALITTIAAAHYLYMREYWSANFNGLNAAAASPTEFRYIDWLLTVPLMCVEFYLLLKAAGASINMLWRLIGYSVLMLVAGYIGEVSAKLGQPVRGFSNFGWGVISTIGWAGIVYEIFFGEAKQLADGSSDANVRKAFNLLRGFVLIGWAIYPIGYMTLPGNVLSNSVELASKMNVIYNIGDAVNKIGFGLIVWGLAKRAK
>ENA|CAJBOV010000131|CAJBOV010000131.1_11
MDTLELSYSQFQTVYNVLSLALAAMVATFIFLLAVQGRVLPRYRQALVVSAMVCLIAAYHYYRIFNSFTEAYVATGEGTPATGATAMSYVLVNGDGFNEGYRYVDWLLTVPLLLFETIAVLALAKAVRRGLLLKLIPASALMIILGYPGEISADNMTRGIWGVLSTIPFLYILYVLFVELSKSMKTQPEQVGKDLNGLRWLLLATWGVYPISYLLPQLGISGADSFVYRQVGYSIADILAKCLFGLLIYKIAREKSADDDASFAAAELEAAPSSK
>ENA|CAJBOX010000222|CAJBOX010000222.1_4
MEKLVTSNDQLVYNAFSFAVAAMAISFVYYLVSRSRVSPAYRSAVTMSAMICGIAAYHYWRMFSNFSEGAPWNEGYRYADWLLTVPLLVAELVAVSGIAKDKVKGTTTKLAVAAVLMIVTGYPGEIADPGSSASMMWWAISMVFFVYILWNLFAGEVGKALKGQSGEIGKKLNNLRYVLLATWSVYPIAYLLGDSESFLAKAIGLEPADSSTLIQVGYTVADVLAKPGYGLLILGIAIARSEAEGYRQA
>ENA|CAJBPC010000184|CAJBPC010000184.1_4
MNQVLLNVMEIKVNDPVTFTFFTGYMAMFAASIFFFFERGQVDGKWKTSLLVSGLITAIAAVHYYYMRDYFAATGKTPVALRYIDWTLTVPLMCLEFYLLLKPAGAKASFMWKLIAASVVMLVAGYIGEAFVPLNADGSAGEGATGHSVLWGVISTLGYVYILYSAWFGEAKQLAASSNSTAVQKGIKALAWFVLVGWAIYPIGYMAMPGGWLSGVITNPESVNLFYNIADAVNKIGFGLVVYSIATSESAKS
>ENA|CAJBPE010000266|CAJBPE010000266.1_1
MSDLVITSMQETWLWIGTAGMALGAILILVLGRGLGKHSHHAVTSFFVCAIAACFYLLMAQGQGDVIITAKDVVLTPEGLAVDVESRLVYFARYIDWVFTTPLLLLGLITVALKPLSGGGEQTRERLGLVAGIIGADIMM
>ENA|CAJBPE010000336|CAJBPE010000336.1_4
AVKSAGEDVRQRTGLVAGVIGADILMIVTGLFGALSLDSTHKYVWFIVSCVFFLAVLFVVWGPIRTSAKAQGGGIAALYDKLLFILTGLWFVYPVLWLLGTEGTETISLNTEVAVFAVIDLLAKVGFGVVLVTGVKGLMSGGSADAETGRAAVTD
>ENA|CAJBPG010000063|CAJBPG010000063.1_2
MNIKLLEATDVASGTFSLLLLTTVAATVLLLMGTAWVSRKWKLPLAMAAMVTLVSAGHYFEASQVWQASNQMPAIYRYVAWFITMPLQVMVMYFFVNAMAPLSTWLFWRLMVASVVMVLARYLGESNLMYPTLGFLIGLACWLYVLGEVFFGRMAEVSARSSNFSVHRGYFWMRLIISIGWAVYPLCYFIIGFAGGVSPGKLSVVYNLSDLVNQVAFCLTVLSASIRDSGNTR
>ENA|CAJBPK010000078|CAJBPK010000078.1_4
MNSIALSADQFGIVYNVLSFGLVSMLACTIYTLVSQSRVLPKYRTALVMSSMVTFIAAYHYMRIFNSFDDSFVDGAVKVGTGHGTFNEGYRYVDWILTVPLLLVEVVAVLALAKAAASSLITRLVPASAAMIALGYPGEISTDNNTKVLWGVLSTIPFLYILYVLFVELSKSLDRQPAGVAATVGRLRLLLIATWGVYPIAYLLPILGQDALDPAAFVNRQIGYTIADVLAKCVFGLTILKIAKMKSVAEGMKDDH
>ENA|CAJBPM010000357|CAJBPM010000357.1_4
MRDIWVATGETPTVYRYIDWLITVPLLMIEFYLILAAITKVPAGVFWRLLIGTFVMLVGGYVGEAGYVGVWPAFIVGMIGWAYILYEVFLGQAGKISAAEAPESVQSAFKLMRWIVTFGWAIYPIGYFVGYLMGQDPSNSSAALNLIYNLADVVNKIAFGVIIWTVATSETDRASAK
>ENA|CAJBPM010000357|CAJBPM010000357.1_5
MPKLRLKWLSLGVSLAFLPALAHAATENLDPNDYVGISFWLISMALVASTAFFFLETQRVAGKWKTSLTVSGLVTLVAAVHYF
>ENA|CAJBPT010000159|CAJBPT010000159.1_2
METIMTSSQETWLWIGTAGMALGALAIQVVGHGMKESHHRVTSFFVCAIAACLYLLMAQGQGDIIVSKASLALTPLGVGADISAKLVYFARYIDWVFTTPLLLIGLVTVALKPLTGGGEQTRERLGLIGGIIGADVMMILTGLFGALSLDSTHKYVWFIVSCGFFLAVLALIWGPVRATAAEQGAETAALYNKLLAILTVLWFIYPILWILGTEGTGAISLNTEVAVFTIIDLTAKVGFGLLLVTGIKKMSGSSAATTNA
>ENA|CAJBQN010000094|CAJBQN010000094.1_7
METIMTSSQETWLWIGTAGMALGALAIQVVGHGMKESHHRVTSFFVCAIAACLYLLMAQGQGDIIVSKASLALTPLGVGADISAKLVYFARYIDWVFTTPLLLIGLVTVALKPLTGGGEQTRERLGLIGGIIGADVMMILTGLFGALSLDSTHKYVWFIVSCGFFLAVLALIWGPVRATAAEQGAETAALYNKLLAILTVLWFIYPILWILGTEGTGAISLNTEVAVFTIIDLTAKVGFGLLLVTGIKKMSGSSAATTNA
>ENA|CAJBQR010000056|CAJBQR010000056.1_3
MEGVTMYLFWLSTVAMGAGMFYFWLQRKTVPVQYQTAVTVAGIICAVAAFHYWRMSGIYLEGVASLFNEDGSRIPGATIKQFPTAYRYIDWLITVPLLVMEFPLLLNLGKAGRELFKSLLFWSLAMLVTAWVAEESVTGSQQWWTWYVVSCGAWLYIVYTLFTKVTEAMKTAPESIQESLKTMRLFVLVGWVIYPIGFLMALNGGNGESWREILYNVADVINKVFFGLVCYQGVKALGHKA
>ENA|CAJBQY010000070|CAJBQY010000070.1_6
MGNLSPFLDNGQYTVIYNMLSLGIASMLFTALFLFMARDRVLPRYRMAVMVSATVTSIAAYHYFRMFDDFKHAFGTDGMGVVAYNVGYRYVDWFLTVPLLMLETVAVLALARSVQKSMMYKLVPAAALMIALGYPGDARLDIMGISPSVWGALSTIPFLYILYVLFVELGKSLERQSAAVREKIRLLRLLLLATWGVYPISFIMNMNATGFDPASFVARETGYTIADILAKCLFGLMIFTIARIKSAEDSPEHAKAEYGS
>ENA|CAJBQZ010000153|CAJBQZ010000153.1_9
METIMTSSQETWLWIGTAGMALGALAIQVVGHGMKESHHRVTSFFVCAIAACLYLLMAQGQGDIIVSKASLALTPLGVGADISAKLVYFARYIDWVFTTPLLLIGLVTVALKPLTGGGEQTRERLGLIGGIIGADVMMILTGLFGALSLDSTHKYVWFIVSCGFFLAVLALIWGPVRATAAEQGAETAALYNKLLAILTVLWFIYPILWILGTEGTGAISLNTEVAVFTIIDLTAKVGFGLLLVTGIKKMSGSSAATTNA
>ENA|CAJBRT010000004|CAJBRT010000004.1_2
MEHLKIASDNYVAFTFFIGTMAMMAASVFFFFELNSTPTKWRTSVLVSGLITFIAAVHYYYMRGYNLATGDSPTFFRYVDWILTVPLMCVEFYLITKKAGAKQGLLWKLIFASLVMLVTGYFGETIYRGSSVIWGVISGAAYFYIVYLVWFGEVSQLAQTAGAQVAKATKTLAWFVLVGWAIYPLGYILGTPGGLFGIQLVADAALASHYMDIVYNVADAINKIGFGLVIYSLSRSQD
>ENA|CAJBRU010000162|CAJBRU010000162.1_6
MLAASAMRTGDLVGFTFFIGTMAMFAASVFFYFERQTVSDKWKTSLLISALITTIAAAHYLYMREYWSANFNGLNAAAASPTEFRYIDWLLTVPLMCVEFYLLLKAAGASINMLWRLIGYSVLMLVAGYIGEVSAKLGQPVRGFSNFGWGVISTIGWAGIVYEIFFGEAKQLADGSSDANVRKAFNLLRGFVLIGWAIYPIGYMTLPGNVLSNSVELASKMNVIYNIGDAVNKIGFGLIVWGLAKRAK
>ENA|CAJBSF010000003|CAJBSF010000003.1_16
MDTLELSYSQFQTVYNVLSLALAAMVATFIFLLAVQGRVLPRYRQALVVSAMVCLIAAYHYYRIFNSFTEAYVATGEGTPATGATAMSYVLVNGDGFNEGYRYVDWLLTVPLLLFETIAVLALAKAVRRGLLLKLIPASALMIILGYPGEISADNMTRGIWGVLSTIPFLYILYVLFVELSKSMKTQPEQVGKDLNGLRWLLLATWGVYPISYLLPQLGISGADSFVYRQVGYSIADILAKCLFGLLIYKIAREKSADDDASFAAAELEAAPSSK
>ENA|CAJBSM010000060|CAJBSM010000060.1_3
MSPLFLETVAADNYVAFTFFIGTMAMMAASVFFFFELSTTDKAWRTSVLVSGLITFIAAVHYYYMRGYNLETGGESPTFFRYVDWLLTVPLMCVEFYLITKKSGGTTKLLWKLIFASVVMLVTGYFGETIYNDQSVLWGVISGAAYFYIVYLVWFGEVAKLATATSPAVAKATRTLGWFVLVGWAIYPLGYIVGTPGGLFGMDAAALGLSGLNMDIIYNIGDAINKIGFGLVIYALSRSESK
>ENA|CAJBSO010000136|CAJBSO010000136.1_3
MDLTSNQELILWLGTAGMAIGAVIIAALGFSLPNAERHHVTASFFVCAIAACAYLAMATGTGVVEIAGQQVFYARYVDWVVTTPLLLLGLLTIGLAPLTGGGEAGRARNGLIGWVIGADVLMIATGLIASLRGDNSDKWIWYVISCVFFLLVLWALFSPVKAHLDATMKPLYTKLLGILTVLWFIYPVLWVLGTEGTGVLNMTGEILVFAVIDVLAKVGFGIVLILGVKNHAKVAA
>ENA|CAJBSQ010000815|CAJBSQ010000815.1_2
MIEGLFLSGLAMPDLSVFQYNAVDNIFSMTVATMGAAALFLFMARSHVDPEYRPALLVSGIVVSIACYHYFMIRHSWHDAYSLVDGVYKGSGAAFNDYYRYADWILTVPLLMVELVAVLRLQPAKATSLLTRLVIAAALMIALGYPGEVIADPAKWNERVIWGALSSVPFFYILYVLWTELTNSLASQPPAARRLLEIARLVILVTWAVYPIAYALGGTPDALAAKAGTATAANGIIGANGVVGLQIGYAIADMTAKAGFGVLIYLIARAKSTKTASGEAYATA
>ENA|CAJBSR010000437|CAJBSR010000437.1_4
MELISTFQYSLVYNAFSFTFATMAAATLFLWLGRSQVSAHYKTAVTISGLVCAIAAYHYWRIFESWEAAYTVTDGVLTVTGVAFNDAYRYVDWLLTVPLLLIELVLVMRLSREETVSKATKLGAAAALMIVLGYPGEIATDIPTRALWGTLSAIPFLYIIWELFSGLGASIERQPESVRELVKKARLLTFASWGFYPIVYMAPYADISGASATTAIQIGYTIADLVAKAAVGILIWVIAVRKSEAEAA
>ENA|CAJBST010000192|CAJBST010000192.1_3
MNDLLQSSSQQTWLWIGTIGMALGAILIYALGAKGSHHHRVASVFVCAIAACMYLLMAFGQGDVIITQDNWFLTPDGVLDIETASLVYWARYLDWVFTTPLLLIGLLTLGLRAVTGGGEAVRDRLGLVAGVVGADVLMIITGLFGALSINSQHKYIWFAISCGFFLAVLAAVWGPVRAAAAEQGGDVAALYTKLAGILTVLWIIYPILWLVGTEGTGIISLDLEVIVFTIIDLTAKVGFGILLVTGVQKIGTHAAQRA
>ENA|CAJBSU010000234|CAJBSU010000234.1_1
MEVVETLTNAQFQTVYNILSLALASMAATTVFLLAVTPRVLPRYRLALVVSAMVCFIAAYHYMRIFDSFSDAYVAVGVGTPGVAEVFELVKGDGFNEGYRYVDWLLTVPLLLFETVAVLALPAAVRRSLLWKLIPASALMIILGYPGE
>ENA|CAJBSX010000142|CAJBSX010000142.1_6
METIMTSSQETWLWIGTAGMALGALAIQVVGHGMKESHHRVTSFFVCAIAACLYLLMAQGQGDIIVSKASLALTPLGVGADISAKLVYFARYIDWVFTTPLLLIGLVTVALKPLTGGGEQTRERLGLIGGIIGADVMMILTGLFGALSLDSTHKYVWFIVSCGFFLAVLALIWGPVRATAAEQGAETAALYNKLLAILTVLWFIYPILWILGTEGTGAISLNTEVAVFTIIDLTAKVGFGLLLVTGIKKMSGSSAATTNA
>ENA|CAJBTD010000064|CAJBTD010000064.1_4
MSPELGYQLVYNFMSLAIAAMGASFFFFVSARGSLKEGNRMAVTLSATVVLIAFYHYVRIFDSWVATAGAGNPGAFNEGYRYVDWLLTVPLLVAELILVLRLDKKVESKLIQRNVLYAFLMIATGYIGELDVQTSVVLDSSRTIWGAISTIFFVLILRDLFGGIEASFKKQSKEIQGIFKVLRVVLIATWGVYPIAYLLPTISTSLGLTAGDGLVLKQIGYTIADILAKPGYGLLIWKIATLKNSGR
>ENA|CAJBTF010000467|CAJBTF010000467.1_2
MIEGLFLSGLAMPDLSVFQYNAVDNIFSMTVATMGAAALFLFMARSHVDPEYRPALLVSGIVVSIACYHYFMIRHSWHDAYSLVDGGYKGSGAAFNDFYRYADWILTVPLLMVELVAVLRLQPAKATSLLTRLVIAAALMIALGYPGEVIADPAKWNERVMWGALSSVPFFYILYVLWTELTNSLASQPPAARRLLEIARLVILVTWAVYPIAYALGGTPDALAAKAGTATAANGIIGANGVVGLQIGYAIADMTAKAGFGVLIYLIARAKSTKTASGEAYATA
>ENA|CAJBTH010000166|CAJBTH010000166.1_3
METLNILLNGTLAAGDYIGFTFFTGYMSMLAASIFFIVERGTVNDKWKTSLLISALITFIAAVHYFYMRGVWLDTGESPTQFRYIDWTLTVPLMCIEYFLILKPAGAKTGMLSRLIFGSVVMLVAGYIGEAVVPEQNVMWGIISTLGWAVIIYEIYAGEASKLAAASDNEHVKSGYKVMRWFTLVGWAIYPIGYMMLPGNLLDGMAGNIDLAYNIADAINKIGFGLVVYSIAKGASAAKA
>ENA|CAJBTS010000096|CAJBTS010000096.1_25
VMEFPLLLNLGKAGRELFKSLLFWSLVMLVTAWVAEESVTGSQQWWTWYVVSCGAWLYIVYTLFTKVSESMKSAPESIQESLKTMRMFVLVGWVIYPIGFLMALNGGNGESWREILYNVADVINKVFFGLVCYQGVKVLGQQQHQKA
>ENA|CAJBTS010000276|CAJBTS010000276.1_1
MLTLAAEMTTTMKALNAGLSMEGVTMYLFWLSTVAMGAGMIYFFLQRKTVPVQYQTAITVAGIICGVAAFHYWRMSGIYLEGVASLFNEDGTRITGATIKQFPTAYRYIDWLI
>ENA|CAJBTW010000301|CAJBTW010000301.1_1
MSNFMFISANVAKMLPNDYVGFTFFIGSMAMMAASAFFFLSLNQFDKKWRTSVLVSGLITFIAAVHYFYMRDYWNTFQESPTFFRYVDWVLTVPLMCLEFYLILKVAGAKQNLLWKMIFLSIVMLVTGYFGETIFSDQAAMWGFISGLAYFVIVYEIWFGEASKLAKTAGGDVLASHKILCWFVLVGWAIYPLGYMLGTDGWYTSFLGKGSVDVAYNIADAINKIGFGLVVYNLAVKSTSSSN
>ENA|CAJBTZ010000168|CAJBTZ010000168.1_1
QDNWFLTPDGVLDIETASLVYWARYLDWVFTTPLLLIGLLTLGLRAVTGGGEAVRDRLGLVAGVVGADVLMIITGLFGALSINSQHKYIWFAISCGFFLAVLAAVWGPVRAAAAEQGGDVAALYTKLAGILTVLWIIYPILWLVGTEGTGIISLDLEVIVFTIIDLTAKVGFGILLVTGVQKLGTHAAQRA
>ENA|CAJBTZ010000293|CAJBTZ010000293.1_1
MNDLLQSSSQQTWLWIGTIGMALGAILIYALGAKGSHHHRVASVFVCAIAACMYLLMAFGQGDVIITQDNWF
>ENA|CAJBUB010000167|CAJBUB010000167.1_4
MQAITAGQYYLVYNSLSFTIATFATATLFFWFGRSQCSANYRTAVTITGLVTFIALYHYWRMFESWDAAFNVINGTIEMTGVAYNRAYRYVDWLLTVPLLLIELILVMRLSQAETMSRSIKLGGAAALMIVLGYPGEVSEGMGSTRFIWGALSMIPFLYIVMTLYSGLSKSIDQQPKNVRGLVSMARSLVVVSWFFYPIVYFLPFVIPMDGGAAFALIEVGYTISDITAKAVFGLLIYMIAVRKSENESAAPAKAKK
>ENA|CAJBUF010000171|CAJBUF010000171.1_6
FLYILYVLFVELSKSLDRQPAGVAATVGRLRLLLIATWGVYPIAYLLPILGQSATDPGAFVNRQIGYSIADVLAKCVFGLTILKIAKMKSVAEGMKDSD
>ENA|CAJBUM010000038|CAJBUM010000038.1_7
MNVLELDYGQFQTVYNILSFALASMIATTVFLLAANTRVLPRYRQAVIVSAIVTLIAAYHYWRIFNSFEDAYVAVGAGDPLADGQTIMDLTYRLVGGEGFNEGYRYVDWILTVPLLLFEAIAVLALAPMVRKNLMLKLIPAAILMIVLGYPGEIATDTAAKAIWGALSTIPFLYILYVLFAELSKSMKTQPEQVRKDLNGLRWLLLATWGVYPISYMMPMFGFDGPDAFVWRQVGYSLADVLAKCWFGLLIYKIAREKSRYDSEQFAADEFKEAPSSISGDKA
>ENA|CAJBUO010000285|CAJBUO010000285.1_1
MGHEVTSIAAGNYVAFTFFIGTMAMMAASVFFFFELSTTSSKWRTSVLVSGIITFIAAVHYYYMRSYNLETGTSPTFFRYVDWLLTVPLMCVEFYLITKKAGAKLSLLWKLIAASVFMLVTGYIGEAMNGTNESSWIWGTISSIGYAYIVWLVWFGDVANLAKSSSAAVAKANRALGWFVLVGWAIYPLGYILGTKGGLFGAQMVADPAAASYAMDIVYNIGDAVNKIGFGLVIYALSRSEE
>ENA|CAJBUP010000158|CAJBUP010000158.1_9
METYAVLKDFELNQLVYNALSFGTAVMLGAFVYFLTQIKSVSKQYQSGVAVSAVVVGIAGYHYYRMWSGWAAGTINEGYRYADWLITVPLLVIELLIVLGVTADRRKKLMTTLVPATVLMIGLGYPGETSSNDSTKWTFWVLSMLPFIFILMTLSKEMKAAGTRETGAVSSAIKNATTILLLTWLVYPIGYLFPVIFEAGNEGAEAARQVAYTFADITAKALFGLMILNIAKARSGDSH
>ENA|CAJBUR010000039|CAJBUR010000039.1_22
MLEDLTITSHQETWLWIGTIGMALGAIAILALGRGLGNHAHHAVASFFVCAIAACFYLLMAFGQGDLIVTAKDLTLTPEGVVGTVEAKLVYFARYIDWVITTPLLLIGLLGVGLAAVNQAGEAVRERTGLVAGVIGADILMIVTGLFGALSLDSTHKYIWFAVSCVFFLGVLYVVWGPVRASAKAQGGEIAALYDKLLYILTVLWFIYPILWLLGTEGTEAISLNAEVTVFAIIDLLAKVGFGLVLVTGVKKLSSAGEKASAAAPAAAAE
>ENA|CAJBUW010000275|CAJBUW010000275.1_10
MSPFFLQASHAVAENNYVAFTFFIGTMAMMAASVFFFFELSTTDKAWRTSVLVSGLITFIAAVHYYYMRGYNLETGDSPTFFRYVDWTLTVPLMCVEFYLITKKAGGTSGLLWKLIFASVVMLVTGYFGETIYRDSSVMWGVISGLAYFYIVYLVWFGDVAKLATASSPAVAKANKTLGWFVLVGWAIYPLGYIVGTPGGLFGMSAESLGIGGLNMDIIYNIGDAVNKIGFGLVIYALSRSESK
>ENA|CAJBUX010000439|CAJBUX010000439.1_5
MEVVETLTNAQFQTVYNILSLALASMAATTVFLLAVTPRVLPRYRLALVVSAMVCFIAAYHYMRIFDSFSDAYVAVGVGTPGVAEVFELVKGDGFNEGYRYVDWLLTVPLLLFETVAVLALPAAVRRSLLWKLIPASALMIILGYPGEVTADMTGKAIWGALSTIPFIYILYVLFVELSRAAKSQPNQVGKELAGLRWLLLATWGVYPISYAFPMLGLDGADS
>ENA|CAJBUY010000366|CAJBUY010000366.1_2
MDLTSNQELILWLGTAGMAIGAVIIAALGFSLPNAERHHVTASFFVCAIAACAYLAMATGTGVVEIAGQQVFYARYVDWVVTTPLLLLGLLTIGLAPLTGGGEAGRARNGLIGWVIGADVLMIATGLIASLRGDNSDKWIWYVISCVFFLLVLWALFSPVKAHLDATMKPLYTKLLGILTVLWFIYPVLWVLGTEGTGVLNMTGEILVFAVIDVLAKVGFGIVLILGVKNHAKVAA
>ENA|CAJBVE010000389|CAJBVE010000389.1_1
MDLTSNQELILWLGTAGMAIGAVIIAALGFSLPNAERHHVTASFFVCAIAACAYLAMATGTGVVEIAGQQVFYARYIDWVVTTPLLLLGLLTIGLAPLTGGGEAGRARNGLIGWVIGADVLMIATGLIASLRGDNSDKWIWYVISCVFFLLVLWALFSPVKAHLDATMKPLYTKLLGILTVLWFIYPVLWVLGTEGTGVLNMTGEILVFAVIDVLAKVGFGIVLILGVKNHAKVAA
>ENA|CAJBVI010000075|CAJBVI010000075.1_1
MKQVLEDAQMNQLVYNALSFGTAVMLGAFVYFLTQIKSVAKQYQNGVAVSAVVVGIAGYHYFRMWSGWAEGVVNEGYRYADWLITVPLLVIELLIVLGVTADRRKKLMTSLVPATVLMIGLGYPGETSANETTKWTFWVLSMIPFLYILFTLSGEPKAAKARETGAVSKSINNATKILLVTWLVYPIAYLIPV
>ENA|CAJBVO010000473|CAJBVO010000473.1_1
MDLFLLDATVQIAKTDYVSFTFFVGTMAMMAAAVFFFLELNNTSKEWRTSVLVSGLITFIAAVHYYYMRGYYAETHDSPTFFRYVDWLLTVPLMCVEFYLITKKAGGTTSLLWKMILASVVMLVTGYWGEAVAPAQATLWGTISAIAYFYIVYEVWLGDVKKLATSAGSAVASANKALGWFILVGWAIYPLGYLIGTAEGQWYAGFANIGLNMDVIYNIGDAVNKIGFGLVIYSLSRKAA
>ENA|CAJBVR010000049|CAJBVR010000049.1_11
METIMTSSQETWLWIGTAGMALGALAIQVVGHGMKESHHRVTSFFVCAIAACLYLLMAQGQGDIIVSKASLALTPLGVGADISAKLVYFARYIDWVFTTPLLLIGLVTVALKPLTGGGEQTRERLGLIGGIIGADVMMILTGLFGALSLDSTHKYVWFIVSCGFFLAVLALIWGPVRATAAEQGAETAALYNKLLAILTVLWFIYPILWILGTEGTGAISLNTEVAVFTIIDLTAKVGFGLLLVTGIKKMSGSSAATTNA
>ENA|CAJBVU010000075|CAJBVU010000075.1_5
MFTQLLSTVASGSELDLLTGTSLPSYIAFTFFVGTMAMMAASVFFFFEMRNVAERWRTSMLVSGLITFIAAVHYYYMRGFFMEHQTSPTFFRYVDWLLTVPLMCVEFYLITKKAGAKSGLLWKLIFASVVMLVTGYFGEAVWRDNSVLWGVLSGAAYFYIAYLVWFGEVATLANTAGPAVAKATKTLAWFVLVGWAIYPLGYILGTPGGLFGITFSADTRVMDVVYNIGDAVNKIGFGLVIYALTQADKD
>ENA|CAJBVV010000113|CAJBVV010000113.1_5
LTVPLLLVEVIAVLALAKEVSKSLITRLVPASAAMIALGYPGEISNDQNTQILYGVLSTLPFLYILYVLFVELGKSLDRQPEGVAATVGRLRLLLIATWGVYPVSYILGMGEGMASAEQFVGVQVGYTIADVLAKCVFGLTILKIARMKSAAEGMKEDH
>ENA|CAJBVV010000206|CAJBVV010000206.1_3
MLALAKEVSKSLIMRLVPASAAMIALGYPGEISNDQNTQILYGVLSTLPFLYILYVLFVELGKSLDRQPEGVAATVGRLRLLLIATWGVYPVSYILGMGEGMASADQFVGVQVGYTIADVLAKCVFGLTILKIARMKSMAEGMKDDH
>ENA|CAJBVX010000151|CAJBVX010000151.1_2
MLILAASDMTSTMKALNAGLSMEGVTMYLFWLSTVAMGAGAAYFWLQRRTVAKQYQTAMTVAGIICAVAAFHYWRMSGIYLEGVASLFDDNGQRIAGATIKQFPTTYRYIDWIITVPLLVMEFPLLLNMGKKGGSLFRNLVVAAMVMLVTAWVAEESPTGGQQWWTWYIVSCAAWLFIVYMLYTSVSVAMQSAPPSIAASLSTMRLFVAVGWIIYPVGFLMALSGSNGESWREVLYNIADVINKVFFGLVCYQGVKALEEKKA
>ENA|CAJBVX010000679|CAJBVX010000679.1_1
MAEAVLCLLSTSYISCSTSSVEHWDEQEISTVLTLAASDMTSTMKALNAGLSMEGVTMYLFWLSTVAMGAGAFYFWLQRQTVAKQYQTAMTVAGIICAVAAFHYWRMSGIYLEGVASLFDDNGQRIAGATIKQFPTTYRYIDWIITVPMLVMEFPLLLNMGKKGGTLFRNLVLASMVMLITAWVAEESPTGGQQWWTWYIVSCAAWLFIVYMLYTSVSVAMQSAPPSIAASLSTMRLFVAVGWIIYPVGFLMALSGSNGESWREV
>ENA|CAJBWA010000162|CAJBWA010000162.1_15
METIMTSSQETWLWIGTAGMALGALAIQVVGHGMKESHHRVTSFFVCAIAACLYLLMAQGQGDIIVSKASLALTPLGVGADISAKLVYFARYIDWVFTTPLLLIGLVTVALKPLTGGGEQTRERLGLIGGIIGADVMMILTGLFGALSLDSTHKYVWFIVSCGFFLAVLALIWGPVRATAAEQGAETAALYNKLLAILTVLWFIYPILWILGTEGTGAISLNTEVAVFTIIDLTAKVGFGLLLVTGIKKMSGSSAATTNA
>ENA|CAJBWC010000457|CAJBWC010000457.1_2
MDHLFLLDATMAIAKTDYVSFTFFVGTMAMMAAAVFFFLELNNTSKEWRTSVLVSGLITFIAAVHYYYMRGYYAETHDSPTFFRYVDWLLTVPLMCVEFYLITKKAGGTTGLLWKMILASVVMLVTGYWGEAVAPAQATLWGTISAIAYFYIVYEVWLGDVKKLATGAGTAVASANSALGWFVLVGWAIYPLGYLIGTADGQWYASFKNIGIDMNIIYNIGDAV
>ENA|CAJBWI010000599|CAJBWI010000599.1_3
MIEGLFLSGLAMPDLSVFQYNAVDNIFSMTVATMGAAALFLFMARSHVDPEYRPALLVSGIVVSIACYHYFMIRHSWHDAYSLVDGGYKGSGAAFNDFYRYADWILTVPLLMVELVAVLRLQPAKATSLLTRLVIAAALMIALGYPGEVIADPAKWNERVMWGALSSVPFFYILYVLWTELTNSLASQPPAARRLLEIARLVILVTWAVYPIAYALGGTPDALAAKAGTATAANGIIGANGVVGLQIGYAIADMTAKAGFGVLIYLIARAKSTKTASGEAYATA
>ENA|CAJBWN010000279|CAJBWN010000279.1_3
MQGITLFQYSLIYNAFSFTFAAMAATTLFLWLVRSEVSRNYRTAVTVSGLVTFIAAYHYLRIFNSWEAAFDVKNGVVAVTGYAFNDAYRYVDWLLTVPLLLVELVLVMRLDAAETSRKALTLGSAAALMIVLGYPGEIASDIPTRALWGTLSAIPFVYIVWQLFSGLGASIERQPEAVKGLVKQARLLTFASWGFYPIVYMAPYVHLSGPDATTTIQVGYTLADLVAKAVVGVLIFNIAVRKSRLEEA
>ENA|CAJBWO010000104|CAJBWO010000104.1_4
MNSIALSADQFGIVYNVLSFGLVSMLACTIYTLVSQSRVLPKYRTALVMSSMVTFIAAYHYMRIFNSFDDSFVDGAVKVGTGHGTFNEGYRYVDWILTVPLLLVEVVAVLALAKAAASSLITRLVPASAAMIALGYPGEISTDNNTKVLWGVLSTIPFLYILYVLFVELSKSLDRQPAGVAATVGRLRLLLIATWGVYPIAYLLPILGQDALDPAAFVNRQIGYTIADVLAKCVFGLTILKIAKMKSVAEGMKDDH
>ENA|CAJBWP010000075|CAJBWP010000075.1_2
MENLTFGQYSLVYNAFSFTFATMAAATLFLWLGRSQVGPAYKTALTISGLVTAIAAYHYFRIFESWEGAYSVEGGIVAASGYAFNDAYRYVDWLLTVPLLLIELILVMRLSEEETVSKAFKLGSAAALMIILGYPGEIATDIPTRVLWGTLSAIPFVYIMWQLFAGLGASINSQPENVRELVKKARLLTFASWGFYPIVYMIPYTSLSGSQVTVGVQVGYTIADLIAKAGVGVLIYMIAVRKSKAEYG
>ENA|CAJBWR010000178|CAJBWR010000178.1_2
MDLTSNQELILWLGTAGMAIGAVIIAALGFSLPNAERHHVTASFFVCAIAACAYLAMATGTGVVEIAGQQVFYARYVDWVVTTPLLLLGLLTIGLAPLTGGGEAGRARNGLIGWVIGADVLMIATGLIASLRGDNSDKWIWYVISCVFFLLVLWALFSPVKAHLDATMKPLYTKLLGILTVLWFIYPVLWVLGTEGTGVLNMTGEILVFAVIDVLAKVGFGIVLILGVKNHAKVAA
>ENA|CAJBWS010000328|CAJBWS010000328.1_1
MKQVLEDAQMNQLVYNALSFGTAVMLGAFVYFLTQIKSVAKQYQNGVAVSAVVVGIAGYHYFRMWSGWAEGVVNEGYRYADWLITVPLLVIELLIVLGVTAERRKKLMTSLVPATVLMIGLGYPGETSANETTKWTFWVLSMIPFLYILFTLSGELKA
>ENA|CAJBWX010000272|CAJBWX010000272.1_3
MLTLTANQWNLVYNVFSFGLVSMLACTIYTLVSQARVLPKYRNALVMSSMVTFIAGYHYWRIFNSFSESSEGMAVKVSGDQGAFNEAYRYVDWLLTVPLLLVEVIAVLALAKEVSKSLIMRLVPASAAMIALGYPGEISNDQNTQILYGVLSTLPFLYILYVLFVELGKSLDRQPEGVAATVGRLRLLLIATWGVYPVSYILGMGEGMASADQFVGVQVGYTIADVLAKCVFGLTILKIARMKSMAEGMKDDH
>ENA|CAJBWY010000081|CAJBWY010000081.1_5
MLILAEMSTSMKALQAGLTIEGVTMYLFWLGTVAMGSGAAYFWLQRNTVSRQYQTVLTVAGIICAVAAFHYWRMSNIYLEGVANLFDANGERIPGAVIEQFPTTYRYIDWLITVPLLVMEFPLLLNMGNKGKELFRGLVFWALVMLVTAWVAEESPTGSQQWWLWYVVSCGSWLYIVWMLFTQVSEGMKSAPPSIADSLGKMRLFVTIGWVIYPAGFLMALAGDKGESWREIAYNVADVVNKVFFGLVCYHGVKALESQPAEHRNG
>ENA|CAJBXF010000083|CAJBXF010000083.1_1
IWVATGETPTVYRYIDWLITVPLLMIEFYLILAAITKVPAGVFWRLLIGTFVMLVGGYVGEAGYVGVWPAFIVGMIGWAYILYEVFLGQAGKISAAEAPESVQSAFKLMRWIVTFGWAIYPIGYFVGYLMGQDPSNSSAALNLIYNLADVVNKIAFGVIIWTVATSETDRASAK
>ENA|CAJBXG010000043|CAJBXG010000043.1_5
MSDLVITSMQETWLWIGTAGMALGAILILVLGRGLGKHSHHAVTSFFVCAIAACFYLLMAQGQGDVIITAKDVVLTPEGLAVDVESRLVYFARYIDWVVTTPLLLIGLLGVGLAAVKSAGEDVRQRTGLVAGVIGADILMIVTGLFGALSLDSTHKYVWFIVSCVFFLAVLFVVWGPIRTSAKAQGGGIAALYDKLLFILTGLWFVYPVLWLLGTEGTETISLNTEVAVFAVIDLLAKVGFGVVLVTGVKGLMSGGSADAETGRAAVTD
>ENA|CAJBXK010000258|CAJBXK010000258.1_1
MDLTSNQELILWLGTAGMAIGAVIIAALGFSLPNAERHHVTASFFVCAIAACAYLAMATGTGVVEIAGQQVFYARYVDWVVTTPLLLLGLLTIGLAPLTGGGEAGRARNGLIGWVIGADVLMI
>ENA|CAJBXK010000502|CAJBXK010000502.1_3
ATGLIASLRGDNSDKWIWYVISCVFFLLVLWALFSPVKAHLDATMKPLYTKLLGILTVLWFIYPVLWVLGTEGTGVLNMTGEILVFAVIDVLAKVGFGIVLILGVKNHAKVAA
>ENA|CAJBXR010000202|CAJBXR010000202.1_3
MSPELGYQLVYNFMSLAIAAMGASFFFFVSARGSLKEGNRMAVTLSATVVLIAFYHYVRIFDSWVATAGAGNPGAFNEGYRYVDWLLTVPLLVAELILVLRLDKKVESKLIQRNVLYAFLMIATGYIGELDVQTSVVLDSSRTIWGAISTIFFVLILRDLFGGIEASFKKQSKEIQGIFKVLRVVLIATWGVYPIAYLLPTISTSLGLTAGDGLVLKQIGYTIADILAKPGYGLLIWKIATLKNSGR
>ENA|CAJBXW010000213|CAJBXW010000213.1_1
MNSIALSADQFGIVYNVLSFGLVSMLACTIYTLVSQSRVLPKYRTALVMSSMVTFIAAYHYMRIFNSFDDSFVDGAVKVGTGHGTFNEGYRYVDWILTVPLLLVEVVAVLALAKAAASSLITRLVPASAAMIALGYPGEISTDNNTKVLWGVLSTIPFLYILYVLFVELSKSLDRQPAGVAATVGRLRLLLIATWGVYPIAYLLPILGQDALDPAAFVNRQIGYTIADVLAKCVFGLTILKIAKMKSVAEGMKDDH
>ENA|CAJBXY010000281|CAJBXY010000281.1_5
METIMTSSQETWLWIGTAGMALGALAIQVVGHGMKESHHRVTSFFVCAIAACLYLLMAQGQGDIIVSKASLALTPLGVGADISAKLVYFARYIDWVFTTPLLLIGLVTVALKPLTGGGEQTRERLGLIGGIIGADVMMILTGLFGALSLDSTHKYVWFIVSCGFFLAVLALIWGPVRATAAEQGAETAALYNKLLAILTVLWFIYPILWILGTEGTGAISLNTEVAVFTIIDLTAKVGFGLLLVTGIKKMSGSSAATTNA
>ENA|CAJBXZ010000155|CAJBXZ010000155.1_1
MKQVLEDAQMNQLVYNALSFGTAVMLGAFVYFLTQIKSVAKQYQNGVAVSAVVVGIAGYHYFRMWSGWAEGVVNEGYRYADWLITVPLLVIELLIVLGVTADRRKKLMTSLVPATVLMIGLGYPGETSANESTKWTFWVLSMIPFLYILFTLNGELKAAKARETGAVSKSINNATKILLVTWLVYPIAYLIPVVFTVSDGAEAGRQLAYTVADITAKALYGLMILNIAKARSGDSH
>ENA|CAJBYL010000011|CAJBYL010000011.1_20
MEHLKIASDNYVAFTFFIGTMAMMAASVFFFFELNNTPQKWRTSVLVSGLITFIAAVHYYYMRGYNLETGDSPTFFRYVDWILTVPLMCVEFYLITKKAGAKIGLLWKLIFASLVMLVTGYFGETIDRGNSVMWGVLSGAAYFYIAYLVWFGEVAQLAQSAGAQVAKATKILAWFVLVGWAIYPLGYILGTPGGLFGIKLVSDPEAAVKAMDIVYNIADAINKIGFGLVIYALSRKED
>ENA|CAJBYN010000264|CAJBYN010000264.1_2
MEEVKGLVVSNHDLVYNALSFSTAALGIAFVYFLVSRNRIAPAYRNAITMSAMICGIAAYHYWRMFSNFSGGEWNEGYRYADWLLTVPLLVAELVVVSGVSKEVAKKVTPRLVIAALLMIATGYPGEIAAHGSSDRTLWGAISGAFMLYVLYELFAGEVGKTLKTQTGEIGKKLNNLRYLLVFTWGIYPIFYILGDSTSWLAEQIGLSPEEATTVIQVGYSASDVLAKAGYGLVIMSIALSRSESEGYRAA
>ENA|CAJBYP010000099|CAJBYP010000099.1_39
MDTLELSYSQFQTVYNVLSLALAAMVATFIFLLAVQGRVLPRYRQALVVSAMVCLIAAYHYYRIFNSFTEAYVATGEGTPATGATAMSYVLVNGDGFNEGYRYVDWLLTVPLLLFETIAVLALAKAVRRGLLLKLIPASALMIILGYPGEISADNMTRGIWGVLSTIPFLYILYVLFVELSKSMKTQPEQVGKDLNGLRWLLLATWGVYPISYLLPQLGISGADSFVYRQVGYSIADILAKCLFGLLIYKIAREKSADDDASFAAAELEAAPSSK
>ENA|CAJBZE010000234|CAJBZE010000234.1_5
MESVLELNYTQFQTVYNVLSFALASMIAATVFFLVVQGRVLPRYRQALVVSAMVTLIAGYHYFRIFNSFTEAYVAQGEGTPASAMNAMSYVLVNGDGFNEGYRYVDWLLTVPLLLFEAVAVLALAPTIRKSLLLKLIPASALMIILGYPGELAADSGTKAIWGVLSTIPFLYILYVLFVELSRASKNQPKQVGKDLNGLRWLLLATWGVYPISYMLPMLGIAGADSFVWRQVGYSIADVLAKCLFGLLIYKIAREKSFADDPAFAEQEIKAAPSSGA
>ENA|CAJBZP010000029|CAJBZP010000029.1_16
MDTLELSYSQFQTVYNVLSLALAAMVATFIFLLAVQGRVLPRYRQALVVSAMVCLIAAYHYYRIFNSFTEAYVATGEGTPATGATAMSYVLVNGDGFNEGYRYVDWLLTVPLLLFETIAVLALAKAVRRGLLLKLIPASALMIILGYPGEISADNMTRGIWGVLSTIPFLYILYVLFVELSKSMKTQPEQVGKDLNGLRWLLLATWGVYPISYLLPQLGISGADSFVYRQVGYSIADILAKCLFGLLIYKIAREKSADDDASFAAAELEAAPSSK
>ENA|CAJBZQ010000354|CAJBZQ010000354.1_5
MIEGLFLSGLAMPDLSVFQYNAVDNIFSMTVATMGAAALFLFMARSHVDPEYRPALLVSGIVVSIACYHYFMIRHSWHDAYSLVDGGYKGSGAAFNDFYRYADWILTVPLLMVELVAVLRLQPAKATSLLTRLVIAAALMIALGYPGEVIADPAKWNERVMWGALSSVPFFYILYVLWTELTNSLASQPPAARRLLEIARLVILVTWAVYPIAYALGGTPDALAAKAGTATAANGIIGANGVVGLQIGYAIADMTAKAGFGVLIYLIARAKSTKTASGEAYATA
>ENA|CAJBZZ010000108|CAJBZZ010000108.1_4
MGNLSPFLDNGQYTVIYNMLSLGIASMLFTALFLFMARDRVLPRYRMAVMVSATVTSIAAYHYFRMFDDFKHAFGTDGMGVVAYNVGYRYVDWFLTVPLLMLETVAVLALARSVQKSMMYKLVPAAALMIALGYPGDARLDIMGISPSVWGALSTIPFLYILYVLFVELGKSLERQSAAVREKIRLLRLLLLATWGVYPISFIMNMNATGFDPASFVARETGYTIADILAKCLFGLMIFTIARIKSAEDSPEHAKAEYGS
>ENA|CAJCAB010000156|CAJCAB010000156.1_3
MNSIALSADQFGIVYNVLSFGLVSMLACTIYTLVSQSRVLPKYRTALVMSSMVTFIAAYHYMRIFNSFDDSFVDGAVKVGTGHGTFNEGYRYVDWILTVPLLLVEVVAVLALAKAAASSLITRLVPASAAMIALGYPGEISTDNNTKVLWGVLSTIPFLYILYVLFVELSKSLDRQPAGVAATVGRLRLLLIATWGVYPIAYLLPILGQDALDPAAFVNRQIGYTIADVLAKCVFGLTILKIAKMKSVAEGMKDDH
>ENA|CAJCAE010000163|CAJCAE010000163.1_9
METIMTSSQETWLWIGTAGMALGALAIQVVGHGMKESHHRVTSFFVCAIAACLYLLMAQGQGDIIVSKASLALTPLGVGADISAKLVYFARYIDWVFTTPLLLIGLVTVALKPLTGGGEQTRERLGLIGGIIGADVMMILTGLFGALSLDSTHKYVWFIVSCGFFLAVLALIWGPVRATAAEQGAETAALYNKLLAILTVLWFIYPILWILGTEGTGAISLNTEVAVFTIIDLTAKVGFGLLLVTGIKKMSGSSAATTNA
>ENA|CAJCAN010000850|CAJCAN010000850.1_1
MIEGLFLSGLAMPDLSVFQYNAVDNIFSMTVATMGAAALFLFMARSHVDPEYRPALLVSGIVVSIACYHYFMIRHSWHDAYSLVDGGYKGSGAAFNDFYRYADWILTVPLLMVEL
>ENA|CAJCBJ010000153|CAJCBJ010000153.1_2
MLILAEMSTSMKALQAGLTIEGVTMYLFWLGTVAMGSGAAYFWLQRNTVSRQYQTVLTVAGIICAVAAFHYWRMSNIYLEGVANLFDANGERIPGAVIEQFPTTYRYIDWLITVPLLVMEFPLLLNMGNKGKELFRGLVFWALVMLVTAWVAEESPTGSQQWWLWYVVSCGSWLYIVWMLFTQVSEGMKSAPPSIADSLGKMRLFVTIGWVIYPAGFLMALAGDKGESWREIAYNVADVVNKVFFGLVCYHGVKALESQPAEHRNG
>ENA|CAJCBK010000115|CAJCBK010000115.1_2
MKALQAGLTIEGVTMYLFWLGTVAMGSGAAYFWLQRNTVSRQYQTVLTVAGIICAVAAFHYWRMSNIYLEGVANLFDANGERIPGAVIEQFPTTYRYIDWLITVPLLVMEFPLLLNMGNKGKELFRGLVFWALVMLVTAWVAEESPTGSQQWWTWYVVSCGSWLYIVWMLFTQVSEGMKSAPPSIADSLGKMRLFVTIGWVIYPAGFLMALAGDKGESWREIAYNVADVVNKVFFGLVCYHGVKALESQPAEHRNG
>ENA|CAJCBM010000017|CAJCBM010000017.1_21
MDTLELSYSQFQTVYNVLSLALAAMVATFIFLLAVQGRVLPRYRQALVVSAMVCLIAAYHYYRIFNSFTEAYVATGEGTPATGATAMSYVLVNGDGFNEGYRYVDWLLTVPLLLFETIAVLALAKAVRRGLLLKLIPASALMIILGYPGEISADNMTRGIWGVLSTIPFLYILYVLFVELSKSMKTQPEQVGKDLNGLRWLLLATWGVYPISYLLPQLGISGADSFVYRQVGYSIADILAKCLFGLLIYKIAREKSADDDASFAAAELEAAPSSK
>ENA|CAJCBN010000076|CAJCBN010000076.1_3
APLTGGGEAGRARNGLIGWVIGADVLMIATGLIASLRGDNSDKWIWYVISCVFFLLVLWALFSPVKAHLDATMKPLYTKLLGILTVLWFIYPVLWVLGTEGTGVLNMTGEILVFAVIDVLAKVGFGIVLILGVKNHAKVAA
>ENA|CAJCBN010000092|CAJCBN010000092.1_1
MDLTSNQELILWLGTAGMAIGAVIIAALGFSLPNAERHHVTASFFVCAIAACAYLAMATGTGVVEIAGQQVFYARYVDWVVTTPLLLLGLLTIGLAPLTGGGEAGRARNGLIGWVIGADVLMIATGLIASLRGDNSDKWIWYVISCVFFLLVLWALFSPVKAHLDATMKPLYTKLL
>ENA|CAJCBP010000468|CAJCBP010000468.1_9
MEVVETLTNAQFQTVYNILSLALASMAATTVFLLAVTPRVLPRYRLALVVSAMVCFIAAYHYMRIFDSFSDAYVAVGVGTPGVAEVFELVKGDGFNEGYRYVDWLLTVPLLLFETVAVLALPAAVRRSLLWKLIPASALMIILGYPGEVTADMTGKAIWGALSTIPFIYILYVLFVELSRAAKSQPNQVGKELAGLRWLLLATWGVYPI
>ENA|CAJCBR010000220|CAJCBR010000220.1_4
GIIGADVMMILTGLFGALSLDSTHKYVWFIVSCGFFLAVLALIWGPVRATAAEQGAETAALYNKLLAILTVLWFIYPILWILGTEGTGAISLNTEVAVFTIIDLTAKVGFGLLLVTGIKKMSGSSAATTNA
>ENA|CAJCBU010000430|CAJCBU010000430.1_2
MEVVETLTNAQFQTVYNILSLALASMAATTVFLLAVTPRVLPRYRLALVVSAMVCFIAAYHYMRIFDSFSDAYVAVGVGTPGVAEVFELVKGDGFNEGYRYVDWLLTVPLLLFETVAVLALPAAVRRSLLWKLIPASALMIILGYPGEVTADMTGKAIWGALSTIPFIYILYVLFVELSRAAKSQPNQVGKELAGLRWLLLATWGVYPISYAFPMLGLDGADSFVYRQVGYSIADVLAKCLYGLLIFKIARIKSMDDSPEFAEAEMKEAPSSK
>ENA|CAJCCM010000291|CAJCCM010000291.1_5
MEVVETLTNAQFQTVYNILSLALASMAATTVFLLAVTPRVLPRYRLALVVSAMVCFIAAYHYMRIFDSFSDAYVAVGVGTPGVAEVFELVKGDGFNEGYRYVDWLLTVPLLLFETVAVLALPAAVRRSLLWKLIPASALMIILGYPGEVTADMTGKAIWGALSTIPFIYILYVLFVELSRAAKSQPNQVGKELAGLRWLLLATWGVYPISYAFPMLGLDGADSFVYRQVGYSIADVLAKCLYGLLIFKIARIKSMDDSPEFAEAEMKEAPSSK
>ENA|CAJCCP010000324|CAJCCP010000324.1_2
MEGVTMYLFWLSTVAMGAGMFYFWLQRKTVPVQYQTAVTVAGIICAVAAFHYWRMSGIYLEGVASLFNEDGSRIPGATIKQFPTAYRYIDWLITVPLLVMEFPLLLNLGKAGRELFKSLLFWSLAMLVTAWVAEESVTGSQQWWTWYVVSCGAWLYIVYTLFTKVTEAMKTAPESIQESLKTMRLFVLVGWVIYPIGFLMALNGGNGESWREILYNVADVINKVFFGLVCYQGVKALGHKA
>ENA|CAJCCS010000191|CAJCCS010000191.1_2
MFTQLLSTVASGSELDLLTGTSLPSYIAFTFFVGTMAMMAASVFFFFEMRNVAERWRTSMLVSGLITFIAAVHYYYMRGFFMEHQTSPTFFRYVDWLLTVPLMCVEFYLITKKAGAKSGLLWKLIFASVVMLVTGYFGEAVWRDNSVLWGVLSGAAYFYIAYLVWFGEVATLANTAGPAVAKATKTLAWFVLVGWAIYPLGYILGTPGGLFGITFSADTRVMDVVYNIGDAVNKIGFGLVIYALTQADKD
>ENA|CAJCCT010000142|CAJCCT010000142.1_2
MEHLKIASDNYVAFTFFIGTMAMMAASVFFFFELSNTAQKWRTSVLVSGIITFIAAVHYYYMRSYNLETGDSPTFFRYVDWILTVPLMCVEFYLITKKAGAKIGLLWKLIFASLVMLVTGYFGETIDRSNSVMWGVISGAAYFYIAYLVWFGEVATLAQTAGPQVAKATRVLGWFVLVGWAIYPLGYILGTPGGLFGMVLVSDPAAASHSMDIVYNIADAINKIGFGLVIYGLSRNEN
>ENA|CAJCCV010000389|CAJCCV010000389.1_1
TFFRYVDWLLTVPLMCVEFYLITKKAGAKLSLLWKLIAASVFMLVTGYIGEAMNGTNESSWIWGTISSIGYAYIVWLVWFGDVANLAKSSSAAVAKANRALGWFVLVGWAIYPLGYILGTKGGLFGAQMVADPAAASYAMDIVYNIGDAVNKIGFGLVIYALGRSEE
>ENA|CAJCCX010000221|CAJCCX010000221.1_12
MLTLAAEMTTTMKALNAGLSMEGVTMYLFWLSTVAMGAGMIYFFLQRKTVPVQYQTAITVAGIICGVAAFHYWRMSGIYLEGVASLFNEDGTRITGATIKQFPTAYRYIDWLITVPLLVMEFPLLLNLGKAGRELFKSLLFWSLVMLVTAWVAEESVTGSQQWWTWYVVSCGAWLYIVYTLFTKVSESMKSAPESIQESLKTMRMFVLVGWVIYPIGFLMALNGGNGESWREILYNVADVINKVFFGLVCYQGVKVLGQQQHQKA
>ENA|CAJCCY010000274|CAJCCY010000274.1_4
MEGVTMYLFWLSTVAMGAGMFYFWLQRKTVPVQYQTAVTVAGIICAVAAFHYWRMSGIYLEGVASLFNEDGSRIPGATIKQFPTAYRYIDWLITVPLLVMEFPLLLNLGKAGRELFKSLLFWSLAMLVTAWVAEESVTGSQQWWTWYVVSCGAWLYIVYTLFTKVTEAMKTAPESIQESLKTMRLFVLVGWVIYPIGFLMALNGGNGESWREILYNVADVINKVFFGLVCYQGVKALGHKA
>ENA|CAJCCZ010000326|CAJCCZ010000326.1_2
MDLTSNQELILWLGTAGMAIGAVIIAALGFSLPNAERHHVTASFFVCAIAACAYLAMATGTGVVEIAGQQVFYARYVDWVVTTPLLLLGLLTIGLAPLTGGGEAGRARNGLIGWVIGADVLMIATGLIASLRGDNSDKWIWYVISCVFFLLVLWALFSPVKAHLDATMKPLYTKLLGILTVLWFIYPVLWVLGTEGTGVLNMTGEILVFAVIDVLAKVGFGIVLILGVKNHAKVAA
>ENA|CAJCDA010000317|CAJCDA010000317.1_3
MTTILAEMSTTMRALNAGLSIEGVTMYLFWLSTVAMGAGMFYFWLQRKTVATQYQSVMTVAGIICAVAAFHYWRMSGIYIEGVASLFDDNGKRIAGATIGQFPTAYRYIDWLITVPLLVLEIPLLLNQGKKGAGLFRTLVVAALVMLVTAWVAEESPTGGSQWWTWYIVSCFAWFYIVFVLFTQATAAIASSPPSIQESLKTLRLFVLVGWTIYPVGFLMALAGDQGESWREILYNIADVINKVFFGLVCYQGVKGLQDSKSHAAHA
>ENA|CAJCDC010000203|CAJCDC010000203.1_3
MNSIALSADQFGIVYNVLSFGLVSMLACTIYTLVSQSRVLPKYRTALVMSSMVTFIAAYHYMRIFNSFDDSFVDGAVKVGTGHGTFNEGYRYVDWILTVPLLLVEVVAVLALAKAAASSLITRLVPASAAMIALGYPGEISTDNNTKVLWGVLSTIPFLYILYVLFVELSKSLDRQPAGVAATVGRLRLLLIATWGVYPIAYLLPILGQDALDPAAFVNRQIGYTIADVLAKCVFGLTILKIAKMKSVAEGMKDDH
>ENA|CAJCDE010000093|CAJCDE010000093.1_4
MLKLDSDQWNLVYNVFSFGLVSMLACTIFTLVSQQRVLAKYRTALVMSSMVTFIAGYHYLRIFDSFKESSADMTVNISGAQGSFNEAYRYVDWLLTVPLLL
>ENA|CAJCDF010000129|CAJCDF010000129.1_4
MSPELGYQLVYNFMSLAIAAMGASFFFFVSARGSLKEGNRMAVTLSATVVLIAFYHYVRIFDSWVATAGAGNPGAFNEGYRYVDWLLTVPLLVAELILVLRLDKKVESKLIQRNVLYAFLMIATGYIGELDVQTSVVLDSSRTIWGAISTIFFVLILRDLFGGIEASFKKQSKEIQGIFKVLRVVLIATWGVYPIAYLLPTISTSLGLTAGDGLVLKQIGYTIADILAKPGYGLLIWKIATLKNSGR
>ENA|CAJCDI010000307|CAJCDI010000307.1_3
MQLDSNQWNLVYNVFSFGLVSMLACTIYTLVSQQRVLAKYRNALVMSSMVTFIAGYHYLRIFDSFKHASTNGMVKLDGSQDAFNEAYRYVDWLLTVPLLLVEVIAVLALAKEVSRSLITRLVPASAAMIALGYPGEISNDQNTQVLYGVLSTLPFIYILYVLFVELGKSLDRQPEGVAATVGRLRLLLIATWGVYPIAYIFNIVGDASSSSFVTVQVGYTLADVLAKCVFGLTILKIARMKSMAEGMKDDH
>ENA|CAJCDN010000224|CAJCDN010000224.1_6
MENLTFGQYSLVYNAFSFTFATMAAATLFLWLGRSQVGPAYKTALTISGLVTAIAAYHYFRIFESWEGAYSVEGGIVAASGYAFNDAYRYVDWLLTVPLLLIELILVMRLSEEETVSKAFKLGSAAALMIILGYPGEIATDIPTRVLWGTLSAIPFVYIMWQLFAGLGASINSQPENVRELVKKARLLTFASWGFYPIVYMIPYTSLSGSQVTVGVQVGYTIADLIAKAGVGVLIYMIAVRKSKAEYG
>ENA|CAJCDP010000333|CAJCDP010000333.1_4
ILFELFVGLRGSIKSQPEEARGLVNLAIIVTVLSWSFYPVVYFAPLLLGSGNANIATMSGDAAMIVQVGYTIADIVAKAAFGVLIFMIASAKSQEWRNKNAAVSQA
>ENA|CAJCDS010000169|CAJCDS010000169.1_5
MIEGFVLLGSAMPDLSVFQYNAVDNIFSMTVATMGAAALFLYMSRAHVDAEYRPALLVSGLVVTIACYHYFMIRHSWHDAYSLADGGYKGSGAAFNDFYRYADWILTVPLLMVELVAVLRLPAAKATSLLTRLVIAAALMIALGYPGEVISDPARWTERVVWGGLSSVPFFYILYVLWTELTNSLDS
>ENA|CAJCDV010000204|CAJCDV010000204.1_3
MEEVKGLVVSNHDLVYNALSFSTAALGIAFVYFLVSRNRIAPAYRNAITMSAMICGIAAYHYWRMFSNFSGGEWNEGYRYADWLLTVPLLVAELVVVSGVSKEVAKKVTPRLVIAALLMIATGYPGEIAAHGSSDRTLWGAISGAFMLYVLYELFAGEVGKTLKTQTGEIGKKLNNLRYLLVFTWGIYPIFYILGDSTSWLAEQIGLSPEEATTVIQVGYSASDVLAKAGYGLVIMSIALSRSESEGYRAA
>ENA|CAJCEB010000227|CAJCEB010000227.1_4
MSPELGYQLVYNFMSLAIAAMGASFFFFVSARGSLKEGNRMAVTLSATVVLIAFYHYVRIFDSWVATAGAGNPGAFNEGYRYVDWLLTVPLLVAELILVLRLDKKVESKLIQRNVLYAFLMIATGYIGELDVQTSVVLDSSRTIWGAISTIFFVLILRDLFGGIEASFKKQSKEIQGIFKVLRVVLIATWGVYPIAYLLPTISTSLGLTAGDGLVLKQIGYTIADILAKPGYGLLIWKIATLKNSGR
>ENA|CAJCEH010000189|CAJCEH010000189.1_1
AGLGASINNQPENVRELVKKARLLTFASWGFYPIVYMIPYTNLSGSDVTVGVQVGYTIADLIAKAGVGVLIYMIAVRKSQAEYG
>ENA|CAJCEM010000021|CAJCEM010000021.1_2
MGNLSPFLDNGQYTVIYNMLSLGIASMLFTALFLFMARDRVLPRYRMAVMVSATVTSIAAYHYFRMFDDFKHAFGTDGMGVVAYNVGYRYVDWFLTVPLLMLETVAVLALARSVQKSMMYKLVPAAALMIALGYPGDARLDIMGISPSVWGALSTIPFLYILYVLFVELGKSLERQSAAVREKIRLLRLLLLATWGVYPISFIMNMNATGFDPASFVARETGYTIADILAKCLFGLMIFTIARIKSAEDSPEHAKAEYGS
>ENA|CAJCEU010000076|CAJCEU010000076.1_2
METIMTSSQETWLWIGTAGMALGALAIQVVGHGMKESHHRVTSFFVCAIAACLYLLMAQGQGDIIVSKASLALTPLGVGADISAKLVYFARYIDWVFTTPLLLIGLVTVALKPLTGGGEQTRERLGLIGGIIGADVMMILTGLFGALSLDSTHKYVWFIVSCGFFLAVLALIWGPVRATAAEQGAETAALYNKLLAILTVLWFIYPILWILGTEGTGAISLNTEVAVFTIIDLTAKVGFGLLLVTGIKKMSGSSAATTNA
>ENA|CAJCFA010000104|CAJCFA010000104.1_1
MEHLKIATDNYVAFTFFIGTMAMMGAAVFFFMEVGNTSAKWRTSVLISGIITFIAAVHYYYMRGYNLETGESPTFFRYVDWLLTVPLMCVEFYLITQKAGAKSSLLWKLIAASVFMLVTGYVGEAIYPTETQSWFWGAISGAAYFYIVYLVWYGDVAKLAASSSAAVASAVKSLGWFVLVGWAIYPLGYILGTKGGLFGMQLVADPAAASHAMDIVYNIGDAVNKIGFGLVIYVLSRKAD
>ENA|CAJCFB010000274|CAJCFB010000274.1_3
MLAASAMRTGDLVGFTFFIGTMAMFAASVFFYFERQTVSDKWKTSLLISALITTIAAAHYLYMREYWSANFNGLNAAAASPTEFRYIDWLLTVPLMCVEFYLLLKAAGASINMLWRLIGYSVLMLVAGYIGEVSAKLGQPVRGFSNFGWGVISTIGWAGIVYEIFFGEAKQLADGSSDANVRKAFNLLRGFVLIGWAIYPIGYMTLPGNVLSNSVELASKMNVIYNIGDAVNKIGFGLIVWGLAKRAK
>ENA|CAJCFD010000079|CAJCFD010000079.1_16
MDTLELSYSQFQTVYNVLSLALAAMVATFIFLLAVQGRVLPRYRQALVVSAMVCLIAAYHYYRIFNSFTEAYVATGEGTPATGATAMSYVLVNGDGFNEGYRYVDWLLTVPLLLFETIAVLALAKAVRRGLLLKLIPASALMIILGYPGEISADNMTRGIWGVLSTIPFLYILYVLFVELSKSMKTQPEQVGKDLNGLRWLLLATWGVYPISYLLPQLGISGADSFVYRQVGYSIADILAKCLFGLLIYKIAREKSADDDASFAAAELEAAPSSK
>ENA|CAJCFM010000215|CAJCFM010000215.1_6
MSDLVITSMQETWLWIGTAGMALGAILILVLGRGLGKHSHHAVTSFFVCAIAACFYLLMAQGQGDVIITAKDVVLTPEGLAVDVESRLVYFARYIDWVVTTPLLLIGLLGVGLAAVKSAGEDVRQRTGLVAGVIGADILMIVTGLFGALSLDSTHKYVWFIVSCVFFLAVLFVVWGPIRTSAKAQGGGIAALYDKLLFILTGLWFVYPVLWLLGTEGTETISLNTEVAVFAVIDLLAKVGFGVVLVTGVKGLMSGGSADAETGRD
>ENA|CAJCFP010000021|CAJCFP010000021.1_3
MFAPLAQVAALTEHASALSMDFAKNAPLQSITLYLFFAGTVAMGAGALYFFLLRDTVEPAYRSSMVVAGLICAIACFHYLKMTHVYQESGGQFPTALRYVDWLLTTPLLLIKFPLLLRMGDRGTKFFCQLVLLDVAMIVTAFIAETSPVD
>ENA|CAJCFT010000047|CAJCFT010000047.1_1
MLEDLTITSHQETWLWIGTIGMALGAIAILALGRGLGNHAHHAVASFFVCAIAACFYLLMAFGQGDLIVTAKDLTLTPEGVVGTVEAKLVYFARYIDWVITTPLLLIGLLGVGLAAVNQAGEAVRERTGLVAGVIGADILMIVTGLFGALSLDSTHKYIWFAVSCVFFLGVLYVVWGPVRASAKAQGGEIAALYDKLLYILTVLWFIYPILWLL
>ENA|CAJEZL010000001|CAJEZL010000001.1_18
MLQLSNNQWSSLYNIFSFGLISMIACTVFTLVSQSRVAAKYRNALVMSSMVTFIAGYHYFRIFNSFNDSSMKGAVTIGTQQGAFNEAYRYVDWILTVPLLLVEVIAVLALAKEASKSLIFRLVPASAAMIILGYPGEISSNNGTKVLWGILSTIPFLYILYVLFVELGKSLERQPAGVAATVGRLRLLLIATWGVYPISYLIPVLVKNPSMSQIANLFTDRQIGYTIADVLAKCVFGLTIYKIARMKSIAEGMKDDH
```
