## Supplemental File 3 for "Diversity, distribution, and expression of opsin genes in freshwater lakes"

```
>2650301609 TM7 FNED7-bin-18 Candidatus Saccharibacteria
MSSVNDWLSLGTVGMTAGSVILALIGVTMRKEDRHHVYLAMAITLIAATAYYAMLQNVGDIMVGGVTVQLARYIDWVVTTPLLLISLISVGLPTGKSKNKMSMIWAVVGLDIYMIVTGVIASLINNETRWYWYAFSCVALLGVVYMLYGTIMNESKKVAGKKVSQLYTYVALYLSVLWIAYPIVWYLSGVGANKISFASENYAYAVLDLLAKVGFGILVLVSVSRLAASAKPKAGESTVEAASK
>TBL_comb48_EPIDRAFT_10124353
MSSVNDWLALGTVGMTAGSVILALIGVTMRKEDRHHVYLAMAITLIAATAYYAMLHNVGDIMVGGVTVQLARYIDWVVTTPLLLISLISVGLPTGKSKHKMSMLWAVVGLDVYMIVTGVIATLVNNDTRWYWYAFSCVALLGIVYMLYGTIMNESKKVAGKKVSMLYTYVALYLSVIWVAYPIVWYLSGVGVNKISFASENYAYAVLDLLAKVGFGIVVLVSVSRLAASAKPKAGESTVEAAAN
>CAIJEX010000132
MSIQLDTVSYWLAFGAIGMSLGSLAILALTSKMRDEDRHHGYVALAITLIAATAYFALWQHVGDITVHGQTFQLARYADWVITTPLLLFSLLAVGLPSINSSKSAWSTLGLLVSVVALDVFMIATGVIASVVAVDNRWPWYIFSCLALIVITLMLYSTVYKQSKKLLKPAANKLYINLTVFLTVLWVAYPVVWLLGGTGVGSISAVSENMAYAILDVTAKVGFGLLLLAGLSDLTSKTKPKKGMSTIDANAK
>CAILQE010000082
MVTAKVEVYINHKGENMDTSSWLWIGTIGMGLGSLLLALLATTLRKEDRHHATVAVGITVIAATSYYALVHNFGDLMVAGNTVQSARYVDWVLTTPLLLLSLCLVALPSKVKNRVWTIASLVFLDVYMIVTGYFATLADANTKWMWYVLSSVALVIIAYMLYVSIMKTVKSVGGAKLSKLYTTLAVYLSVLWLAYPVIWLLGTSGQGKVSFQTENAVYAVLDLLAKVGFGLLLVWNIKKLSDSANAKTDETTVDALAK
>CAIMCJ010000014
MELTSTVTNWLWIGFFGMLFGTALIYLFGSALKASEKYHVYTAMAITSIAAIAYYAMANSQGIFMINGKAVFIARYLDWLVTTPLLLISLFFIAYAANKDSVDIRQKLGVIATAVFADIVMIVTGAFANLSGGHDNKVFWYVVSYVAFLIVLGVMYGPVRKNALSLGKGTGKLYGNLLTYLMILFFIYPIIWLLGTSGASSISLGAEVAIYAVLDLCAKAVFGILIVLSLKGEKSID
>CAIMCJ010000085
TAMAITSIAAIAYYAMANSQGIFMINGKAVFIARYLDWLVTTPLLLISLFFLAYPANKDSEGIRQKLGIIASAVFADIVMIVTGAFANLSSGHDNKVFWYIVSCVAFLIVLGVMYGAVRSNAMSLGKGPGKLYNNLLTYLMVLFFIYPIVWVISTSGVGSITLGAEVAIYAVLDLCAKAVFGILIVLSLKGEKALDK
>CAIMCP010000122
MQITSAVTNWLWVGFFGMLVGTALIYLIGSKLKQSQKYHVYLAMIITSIATIAYYAMANNQGIFIVSGKEVFAARYIDWVLTTPLLLLSLLLIAFPAGKDAAKLREKVGLFATVIFADIVMIVTGLFANLSSNTNNQRFWFVLSFIAFLVVIWQMYGPVREQAKNLGAGANKFFTNMLTYLLVLWFIYPIVWLLGTSGYDKISLGAEVSIYAVLDLCAKAVFGIFLVLYMKDVKNVE
>CAINUU010000023
MSSANDWLALGVVGMTAGSVILALIGVTMRKEDRHHVYLAMAITLIAATAYFAMLHNLGDIVVGGVTVQLARYADWVITTPLLLISLVSVALPSGKSRAKMSLLWSLVGLDVYMILTGLFATLVDSNSRWYWYAFSCVALLGVVYMLYGTVMKESKKVAGKKISQLYMYLALYLSVLWVAYPVVWYYSGVGANKMSFAAENYAYAVLDLLAKVGFGILVLVSVSRLAASAKPKAGESSVEAASK
>CAINXB010000042
MDVISTMNDWLWVGFFGMLAGTALIYLIGSTLKSSEKYHVYLAMIITSIAAIAYYAMANNQGIFMVNGQEVFVARYIDWVLTTPLLLLSLIFLAIPAAKDSGKLRERIGMYSTIIFADIVMVATGLFANLSSDTSTKRFWFILSCIALLVVIWQMYGPIKKNAMALGKSAGSLYSKLLTYLMILFFIYPIVWLLGASGYNSINIGAEVSIYAVLDLCAKAVFGVVLVLMIKGVKNVE
>CAINYN010000055
MQISSQVTTWLWVGFYAMAIGTALIYLIGSTLKQNQKHHAYLAMIITTIAALAYYAMANGQGVFLINGKEIFVSRYIDWLLTTPLLLLSLWLIAFPAKEASKTREKIGLFSTVIFADIVMVVTGLFASMSSNPNNNKFWFVISFIAFLVIIVQMYGPVRKQAKALGASGNMFFNKMLNYLMFLWLFYPLVWLLGTSGRDKIHLGAETSLYVILDVSAKVFFGLIIVMNLKGIKNIE
>CAITDW010000030
MYFTSIMANWLWVGFFGMLAGTALIYIIGSNLKVSAKYHVYLAMVITSIATLAYYAMANHQGIFMIGGKEVFVTRYIDWVITTPLLLMSLLLIALPALKSFGEVRQRIGLIGTIVFADVIMIVTGLLANVTSSTDSKRFWFLISCLGFFAVLYYMFTVVRKSAQSLGATVGRNYTTLLTFLTILWFFYPIVWLLGASGNNTIGLDAEVALYTILDLLAKAVFGILLVMMVREMKKLDS
>CAITRP010000011
MELTSTVTNWLWVGFFGMLVGTAMIYLLGSTLKATEKYHVYTAMAITTIAAIAYYAMANNQGIFMIGGKPLFLARYLDWLVTTPLLLISLFFLAYPADKDAVGIRQKLGVIASAVFADIVMIVTGAFANLSGGHDNKVFWYVVSCVAFLVVLGVMYGAVRNSAMSLGRGPAKLYSNLLTYLMVLFFIYPIVWLISTSGVGSINLGTEVAIYAVLDLCAKAVFGILIVLSLKGEKAIDK
>CAIWKS010000143
MSSVNDWLALGTVGMTAGSVILALIGVTMRKEDRHHVYLAMAITLIAATAYYAMLNNVGDIMVGGVTVQLARYVDWVVTTPLLLISLISIALPSGKSKNKMSLIWAVVGLDVYMIITGVIASLVNNDTRWYWYAFSCVALLGVVYMLYGTIMNESKKVAGKKISQLYTYVALYLSVLWAAYPVVWYLSGVGVNKISFASENYAYAVLDLLAKVGFGIVVLVSVSRLAASAKPKAGESTVEAASK
>CAIYEO010000094
MDISSTITNWLWVGFFGMLAGTALIYIIGSNLKLSAKYHMYLAMVITSIAALAYYAMANSQGIFMINGKEIFVGRYIDWVITTPLLLLSLMLVALPAVKDISKIRERLGLMGTIIFADVVMIVTGLFANLSSGTDNKRFWFIISCLAFFAVLYYMFTTVKESAAASGPKVNKIYMRLLTYLTVLWFIYPIVWLLGTSGSGSIDLGAEVAIYAVLDLLAKAGFGVMLVMFLIDSKKTD
>B570J40625_1003246541
MLEDLMVTSHQETWLWIGTIGMALGAIAILALGRGLGNHAHHAVASFFVCAIAACFYLLMAFGQGDVIVTADKLTITPVGIVETVEAKLVYFARYIDWVITTPLLLIGLLGVGLAAVNQAGEAVRERTGLVAGVIGADILMIVTGLFGALALDSTHKYVWFAVSCVFFLGVLYVVWGPVRASAKAQGGEIAALYDKLLYILTVLWFIYPILWLLGTEGTEAISLNAEVTVFAIIDLLAKVGFGLVLVTGVKKLSSAGEKASAAAPAAPAE
>MEint.10152 Actinobacteria Myco [2582623793]
MNTWLWIGTIGMALGAVAIIAIGNKSENRHHVTASAFVCIIAACAYFAMASKQGIHSFTDNGGVDRTVYYARYLDWLLTTPLLLIGLITVALPRLTSTLEGRDRNALVAGVIGADVMMIVTGLAGSLSRETHTRWIWYIISCAFFLVVLYMLAGPIRAAASLRSAEHAALYSKLLGILTVLWFVYPIIWAVGTEGADKVGLSTEVAIFAVVDLAAKVGFGILLVSGSNRLRSTVVERSIA
>CAIKHI010000357
MDTIMTSSQETWLWIGTAGMALGALGIQLAGHGMKESHHRVTSFFVCAIAACLYLLMAQGQGDIIVSKATLALTPLGVGADISAKLVYFARYIDWIVTTPLLLIGLVTVGLKPLSGGGEQSRERLGLVAGIVGADIMMILTGLFGALSLDSSHKYVWFIVSCGFFIAVLALVWGPVRSAAAEQGAETAALYNKLLGILTVLWFIYPVLWILGTEGTGSISLNTEVAVFTIIDLSAKVGFGLLLVTGIKKMTGSKDVATAA
>CAIKLG010000253
MLENLEVTSHQETWLWIGTVGMALGAIVILALGRGLGKHSHHAVASFFVCAIAACFYLLMAFGQGDVIVSPNDLFLTPIERIEDARLVYFARYIDWVFTTPLLLIGLMGVGLAALTQAGEAMRERAGLVAGVVGADILMIVTGLFGALSLDDTHKYIWFAVSCVFFLGVLFVVWGPVRAAAKAQGGEIGALYDKLLAILTVLWFIYPILWLLGTEGTETISLNAEVTVFAIIDLLAKVGFGIILVTGVKKLSGAGASASAPAGSATQAN
>CAIKSH010000370
MSDLMQTSTQETWLWIGTIGMAIGAFVIYFLGAKMKERHHAITGFFVCAIAACMYLLMAFGQGDVVVSKATLAITPIGVGADVNAELVYWARYLDWVFTTPLLLIGLMTVGLKALSTTGEVVRERAALVGGVIGADVLMILTGLFGALSLNDNHKYVWFAISCGFFLAVLVLIWGPIRAAAAEQGAGVAALYGKLLGILTVLWFIYPVLWILGTEGTGTISLNTEVIVFTIIDLAAKVGFGILLVVGVKKLDTAGAGSSAPAAATN
>CAIKSS010000592
IFYYARYLDWVLTTPLLLLGLVTVALPRLSSSLQSRERNALIGGVIGADVLMIVTGLIASLSKEAHTRWVWYVISCVAFLIVLYLIAGPIRAAAAERSPEHAALYSKLLGILVVLWFVYPIVWAVGTEGVGAVGLDAEVAIFAVVDLLAKVGFGLLLVAGSAKLSAPAGERAAA
>CAIMKT010000046
MELTSSQELILWLGTAGMAAGAVIIAAIGFSLPNHERHHVTASFFVCAIAACAYLAMATGTGVWMVDDQPVYYARYIDWLVTTPLLLLGLLTIGLAPATGGGEAGRTRNGLIGWVLGADVLMIATGLVASLRGESGDRWIWYIISCVFFLLVLWGLFGPVKQHLDAKMTPLYTRLLGILTVLWFIYPILWVLGTEGTGAIGLTGEILVFAVIDVLAKVGFGIVLVMAALFGGNAHQRNVAAKLL
>CAIMNR010000078
MNTFMTSSQETWLWIGTAGMALGALAIQVVGHGMKESHHRVTSFFVCAIAACLYLLMAQGQGDIVVSKASLALTPLGIGADISAKLVYFARYIDWIVTTPLLLIGLVTVGLKPLTGGGEQTRERLGLVAGIVGADILMILTGLFGALSIDSTHKYVWFIVSCGFFLAVLALVWGPVRAAAAEQGAQTAALYNKLLGILTVLWFIYPILWILGTEGTSSISLNTEVAVFTIIDLTAKVGFGLLLVTGIKKMSGAPAAAEKSAA
>CAIMXZ010000497
MIHTWLWIGTIGMAAGLVLIVALGNSVPDERRHHVVASGFVCAIAACAYFAMASNQGIHSFIDAGGTERTVYYARYLDWVLTTPLLLLGLVTVALPRLSSSLQSRERN
>CAINDT010000145
MELTSTQELILWLGTAGMAIGAVIIAAIGFSLPNNERHHVTASFFVCAIAACAYLAMATGTGVVEVAGQQIFYARYVDWVVTTPLLLLGLLTVGLAPLTGGGDAARARNGLIGWVLGADVLMIATGLIASLRGDNSDKWIWYAISCVFFLLVLWALFSPVKAHLDAASKPLFTKLLGILTVLWFIYPILWVLGTEGTGALSLTGEILVFAVIDVLAKVAFGIVLVTGVKSSHKATA
>CAINFK010000386
GKGNQHHHRVASVFVCAIAACMYLLMAFGQGDAIVTQASLVFTPDEVDVTMDSALIYWARYLDWTITTPLLLVGLLTLGLKPLSGGGESIRERLGLIGAVIGADILMIVTGLFGALSLNELHKYLWFIISCGFFLAVLAAIWGPVRAAAAEQGGDVAALYNRLAGILTVLWFIYPVLWLVGTEGTGAISLDLEVIVFTIIDLTAKVGFGILLVTGVAKLGSHASSSA
>CAINYH010000015
MLIVALGNSVPSERRHHVVASGFVCVIAACAYFAMASNQGIHSFIDADGTERTVYYARYLDWILTTPLLLLGLVTVALPRLSSSLQSRERNALVGGVIGADVLMIVTGLIASLSKEAHTRWVWYVISCVAFLIVLYLIAGPIRAAAAERSPEHAALYSKLLGILVVLWFVYPIVWAVGTEGVGAVGLDAEVAIFAVVDLLAKVGFGLLLVAGSAKLSAPAGERAAA
>CAIOYU010000119
MNSTWLWIGTIGMALGALAIVAVGNKAESRHHVTASAFVCIIAACAYFAMASKQGIHTFVDNGGTERTVYYARYLDWLFTTPLLLIGLMTVALPRLTTPLQARDRNALVAGVLGADVLMVVTGVIAALSKDDHTRWIWYVISCAFFLVVLYMIAGPIRAAAAGRGPEHAALYTKLLGILAVLWFIYPILWAIGTEGTGMIGLGGEIAVFAVIDLLAKVGFGLLLVSGSARLPSPLVDRVLG
>CAIPFT010000115
ILILVLGRGLGKHSHHAVTSFFVCAIAACFYLLMAQGQGDVIITAKDVVLTPEGLAVDVESRLVYFARYLDWVVTTPLLLIGLLGVGLAAVKSAGEDVRQRTGLVAGVIGADILMIVTGLFGALSLDSTHKYVWFIVSCVFFLAVLFVVWGPIRTSAKAQGGGIAALYDKLLFILTGLWFVYPVLWLLGTEGTETISLNTEVAVFAVIDLLAKVGFGVVLVTGVKGLMSGGSADAETGRAAVTD
>CAIQOY010000016
MELTSSQELILWLGTAGMAAGAVIIAAIGFSLPNHERHHVTASFFVCAIAACAYLAMATGTGVWMVDDQPVYYARYIDWLVTTPLLLLGLLTIGLAPATGGGEAGRTRNGLIGWVLGADVLMIATGLVASLRGESGDRWIWYIISCVFFLLVLWGLFGPVKQHLDAKMTPLYTRLLGILTVLWFIYPILWVLGTEGTGAIGLTGEILVFAVIDVLAKVGFGIVLVMGVKSGSRSHAAA
>CAIRIB010000218
MRVILGPGLFRDDFVTGPEWVKPRAAEMMLDTHLRFRIPQEKGAVVIHTWLWIGTIGMAAGLVLIVALGNSVPSERRHHVVASGFVCVIAACAYFAMASNQGIHSFIDADGTERTVYYARYLDWILTTPLLLLGLVTVALPRLSSSLQSRERNALIGGVIGADVLMIVTGLIASLSKEAHTRWVWYVISCVAFLIVLYLIAGPIRAAAAERSPEHAALYSKLLGILVVLWFVYPIVWAVGTEGVGAVGLDAEVAIFAVVDLLAKVGFGLLLVAGSAKLSAPAGERVAA
>CAIRIB010000404
TQASLVFTPDEVDVTMDSALIYWARYLDWTITTPLLLVGLLTLGLKPLSGGGESIRERMGLIGAVIGADILMIVTGLFGALSLNDLHKYLWFIISCGFFLAVLAAIWGPVRAAAAEQGGDVAALYNRLAGILTVLWFIYPVLWLVGTEGTGAISLDLEVIVFTIIDLTAKVGFGILLVTGVAKLGSHASSSA
>CAISJF010000275
MSIPLAAAAVVNETWLWIGFAGMAAGAILIAMIGTSLPAKERHHAIASFLVCLIATAAYFAMATGAGVLESARGIDVYFARYIDWAFTTPLLLVGLLMVGLPSLRGGGEDGRERNALIGGVIAADVFMIVTGFVAALTADETNRYVWYGLSCLGFLLVLVAVWGPVYTAAKKQGGETKKLWVTLASVLTVLWFIYPIVWILGTEGEAVINLTTEITIFAIVDLLAKVGFGLLLVTGVKKVYSKRPARRSSARKSTAKKTTARRKTAR
>CAIVAK010000118
MHGSLVETSTQQTWLWIGTIGMALGAVAIFGLGGRGRGQHHRITSVFVCAIAACMYLLMALGQGVAIFSETTVALTRDGLDVTSAFNLVYWARYLDWIITTPLLLIGLLTVALRAHSGGEAGRDRQALVGAVIGADVLMIVTGFIGTISFVPAHKYVWFGVSCGFFLAVVAALWGPVRAAAAEQGAEVAGLYSRLAGILTVLWFIYPILWLLGTEGTNTIGRDAEVITFAIIDLTAKAVFGILLVTGVQKLSAQAHANA
>CAIVEU010000107
MELTSTQETILWAGTIGMALGAIIIALVGFRLPKAERHHVTASFFVCAIAACAYYAMTTGIGTITVNGYEIFFARYADWVFTTPLLLLGLVTVGIAAAAGGEAGRERGGLIGFVLGADILMIVTGFIAALRNGHDDKWVWYAISCVFFLLVLWAVYGPVKEYVSSDMKPLYTRLLSILTVLWLIYPVLWVLGTEGTGTLSLTGEIAVFAVIDVLAKVGFGILLVTGVGKTAKHVA
>CAIZQL010000415
IGTIGMALGAVAIIGIGGKNESRHHVTASAFVCIIAACAYFAMASKQGIHTFTDNGGVERSVYYARYLDWLLTTPLLLIGLMTVALPRLASTLHGRDRNALVAGVVGADVGMILTGLIAALSKDTHTRWVWYIISCAFFLVVLYFIAGPIRAMAAERSADHAALYTKLLGILAVLWFIYPILWAVGTEGVGALSLKGEIAVFAVIDLLAKVGFGILLVSGASKLTAPERALA
>CAJANH010000005
MLEDLTITSHQETWLWIGTIGMALGAIAILALGRGLGNHAHHAVASFFVCAIAACFYLLMAFGQGDLIVTAKDLTLTPEGVVGTVEAKLVYFARYIDWVITTPLLLIGLLGVGLAAVNQAGEAVRERTGLVAGVIGADILMIVTGLFGALSLDSTHKYIWFAVSCVFFLGVLYVVWGPVRASAKAQGGEIAALYDKLLYILTVLWFIYPILWLLGTEGTEAISLNAEVTVFAIID
>CAJAOP010000317
METMMTSSQETWLWIGTAGMALGALGIQVVGHGMKESHHRVTSFFVCAIAACLYLLMAQGQGDIIVSKASLALTPLGIGADISAKMVYFARYIDWVFTTPLLLLGLVTVALKPLTGGGEQTRERLGLVAGIIGADIMMILTGLFGALSLDSTHKYVWFVVSCGFFLAVLALIWGPVRAAAVEQGSEIAALYNKLLAILTVLWFIYPVLWFLGTEGTGAISLNTEVAVFTIIDLTAKVGFGLLLVTGIKKMSGSSAATTAA
>CAJAOS010000387
MDTFMTSSQETWLWIGTAGMALGALAIQVVGHGMKESHHRVTSFFVCAVAACLYLLMAQGQGDIVVSKASLALTPFGVGADVSAKLVYFARYIDWIVTTPLLLIGLVTVGLKPLTGGGEQTRERLGLVAGIVGADILMILTGLFGALSIDSTHKYVWFVVSCGFFLAVLALVWGPVRAAAAEQGAQTAALYNKLLGILTVLWFIYPVLWILGTEGTSTISLNTEVAVFTIIDLTAKVGFGLLLVTGIKKMSGAPAAAETSAA
>CAJAQI010000108
MNDLLQSSSQQTWLWIGTIGMALGAILIYALGAKGSHHHRVASVFVCAIAACMYLLMAFGQGDVIITQDNWFLTPDGVLDIETASLVYWARYLDWVFTTPLLLIGLLTLGLRAITGGGEAVRDRLGLVAAVVGADVLMIITGLFGALSINSQHKYIWFAISCGFFLAVLAAVWGPVRAAAAEQGGDVAALYTKLAGILTVLWIIYPILWLVGTEGTGIISLDLEVIVFTIIDLTAKVGFGILLVTGVQKIGTHAAQRA
>CAJAVA010000174
METIMTSSQETWLWIGTAGMALGALAIQVVGHGMKESHHRVTSFFVCAIAACLYLLMAQGQGDIIVSKASLALTPLGVGADISAKLVYFARYIDWVFTTPLLLIGLVTVALKPLTGGGEQTRERLGLI
>CAJAVA010000328
SAKLVYFARYIDWVFTTPLLLIGLVTVALKPLTGGGEQTRERLGLIGGIIGADVMMILTGLFGALSLDSTHKYVWFIVSCGFFLAVLALIWGPVRATAAEQGAETAALYNKLLAILTVLWFIYPILWILGTEGTGAISLNTEVAVFTIIDLTAKVGFGLLLVTGIKKMSGSSAATTNA
>CAJBNW010000601
MNDLLQSSSQQTWLWIGTIGMALGAILIYALGAKGSHHHRVASVFVCAIAACMYLLMAFGQGDVIITQDNWFLTPDGVLDIETASLVYWARYLDWVFTTPLLLIGLLTLGLRAVTGGGEAVRDRLGLVAGVVGADVLMIITGLFGALSINSQHKYIWFAISCGFFLAVLAAVWGPVRAAAAEQGGDVAALYTKLAGILTVLWIIYPILWLVGTEGTGIISLDLEVIVFTIIDLTAKVGFGILLVTGVQKLGTHAAQRA
>CAJBPE010000266
MSDLVITSMQETWLWIGTAGMALGAILILVLGRGLGKHSHHAVTSFFVCAIAACFYLLMAQGQGDVIITAKDVVLTPEGLAVDVESRLVYFARYIDWVFTTPLLLLGLITVALKPLSGGGEQTRERLGLVAGIIGADIMM
>CAJBVE010000389
MDLTSNQELILWLGTAGMAIGAVIIAALGFSLPNAERHHVTASFFVCAIAACAYLAMATGTGVVEIAGQQVFYARYIDWVVTTPLLLLGLLTIGLAPLTGGGEAGRARNGLIGWVIGADVLMIATGLIASLRGDNSDKWIWYVISCVFFLLVLWALFSPVKAHLDATMKPLYTKLLGILTVLWFIYPVLWVLGTEGTGVLNMTGEILVFAVIDVLAKVGFGIVLILGVKNHAKVAA
>2626296078 Nostoc sp. PCC 7120
MNLESLLHWIYVAGMTIGALHFWSLSRNPRGVPQYEYLVAMFIPIWSGLAYMAMAIDQGKVEAAGQIAHYARYIDWMVTT
PLLLLSLSWTAMQFIKKDWTLIGFLMSTQIVVITSGLIADLSERDWVRYLWYICGVCAFLIILWGIWNPLRAKTRTQSSE
LANLYDKLVTYFTVLWIGYPIVWIIGPSGFGWINQTIDTFLFCLLPFFSKVGFSFLDLHGLRNLNDSRQTTGDRFAENTL
QFVENITLFANSRRQQSRRRV
```
