## Supplemental File 4 for "Diversity, distribution, and expression of opsin genes in freshwater lakes"

```
>2246770149 A280P20DRAFT_00208  K+ transporter [alpha proteobacterium SCGC AAA280-P20 : A280P20DRAFT_NODE-unique_3_len_48167.3]
MKTTLLQSSDLTGISFWLISMALLASTFFFFIERNSVKASWRTSMTLSGL
VTGIAFVHYMYMREVWVTTGTSPTVFRYIDWLLTVPLLMIEFYFILSAVK
KVSSGIFWRLLLGTLVMLIGGYLGEAGYMNINAGFIIGMGGWIFILYEVF
SGEAGREAARLSGAAKDCFEFCKWIVTIGWSVYPLGYLFGYMTGSANEVT
LNLVYNLADFINKILFGLVIYKTASSLTPAGSK
>B570J40625_1000328451 Bacteriorhodopsin-like protein
FWLISMALLATTVFFFIERNSVKASWRTSITLSGLVTGIAFVHYMYMREV
WVSTGTSPTVFRYIDWLLTVPLLMVEFYFILSAVKKVSTGIFWRLLLGTL
VMLIGGYLGEAGYMNINAGFIIGMAGWIFILYEVFSGEAGREAARLSGPA
KECFEFCKWIVTIGWSVYPLGYLFGYMTGSANEVTLNLIYNLADFINKIL
FGLVIYKTAASLTPAGSK
>CAIJPT010000171
MATKTPSDFLQASDITGITFWLISMAVLGMAVFLFLERKAIKNFWRKPITLLFVVSCISFAHYLYLRQSWVSTGSAPVLFRYIDWFLTAPILIAQFYFILSSTKRTSAAILWRLVGGTFVMFFGQFLGESGYININPAFIIGMSGWIFVLYEIFAGEAGKEASRLSGDSATCYMLCKWIVTVGWAVYPLGYLLANMAGSTAEDSTNIIYNLSDFVNKILFSFIVYKKAEI
>CAIUXC010000160
MKTGAILQSSDLTGITFWLISMALLAATTFFFLERNSVKASWRISMTLSGLVTGIAFVHNIYVRDIWVTTGTAPTVLRYIDWFLTAPLLMIQFYFILSAVKRVSGGIFWRLFVGILIMLIGGYLGEAGYININAGFIIYMAGWIFVLYEIFAGEAGKEANRLSGVTKSCFETCKWIVTIGWAVYPLGYLFGYMSGTADEGTLNLFYNLADFVNKIIFGVVIYTTAISLTPTNR
>CAIVWF010000223
TSMTLSGLVTGIAFVHYMYMREVWVTTGTSPTVFRYIDWLLTVPLLMVEFYFILSAVKKVSSGIFWRLLLGTLVMLIGGYAGEAGYIGVNAGFIIGMGGWIFILYEIFSGEAGKEAARLSGAAKDCFVFCKWIVTIGWAVYPLGYLFGYMTGSANEVTLNLVYNLADFINKILFGLVIYKTASSLTVGNK
>CAIWBI010000088
MKTTLLQSSDLTGISFWLISMALLASTFFFFIERNSVKASWRTSMTLSGLVTGIAFVHYMYMREVWVSTGTSPTVFRYIDWLLTVPLLMIEFYFILSAVKKVSSGIFWRLLLGTLVMLIGGYLGEAGYMNINAGFIIGMAGWIFILYEVFSGEAGREAARLSGAAKDCFEFCKWIVTIGWSVYPLGYLFGYMTGSANEVTLNLIYNLADFINKILFGLVIYKTASSLTPAGSK
>CAIYDZ010000129
MKTALLQSNDLTGISFWLISMALLASTFFFFIERNSVKASWRTSMTLSGLVTGIAFVHYMYMREVWVTTGTSPTVFRYIDWLLTVPLLMVEFYFILSAVKKVSSGIFWRLLLGTLVMLIGGYAGEAGYIGVNAGFIIGMGGWIFILYEIFSGEAGKEAARLSGAAKNCFAFCKWIVTIGWAVYPLGYLFGYMTGSANEVTLNLVYNLADFINKILFGLVIYKTASSLTVGNK
>CAIYQY010000186
MKTTLLQSSDITGITFWLISMALLATTVFFFIERNSVKASWRTSVTLSGLVTGIAFVHYMYMREVWVSTGTSPTVFRYIDWLLTVPLLMVEFYFILSAVKKVSTGIFWRLLLGTLVMLIGGYLGEAGYMNINAGFIIGMAGWIFILYEVFSGEAGREAARLSGPAKDCFEFCKWIVTIGWSVYPLGYLFGYMTGSANEVTLNLVYNLADFINKILFGLVIYKTAASLTPAGAK
>CAIZZJ010000179
MKTTLLQSSDITGITFWLISMALLASTFFFFIERNSVKASWRTSMTLSGLVTGIAFVHYMYMREVWVSTGTSPTVFRYIDWLLTVPLLMIEFYFILSAVKKVSSGIFWRLFLGTLVMLVGGYLGEAGYMNINAGFIIGMAGWIFILYEIFSGEAGREAARLSGAAKDCFEFCKWIVTIGWSVYPLGYLFGYMTGSANEVTLNLVYNLADFINKILFGLVIYKTAASLTPAGSK
>2503754640
MKKLKLFALTVVALMGVTGVANAETAMLAQDDFVGISFWLVSMACLAATVFFFLERSSVPAGWRVSMTVAGLVTGIAFVHYMYMRDVWIATGDSPTVYRYIDWLITVPLLMLEFYFVLAAVNKSDSGIFWRLMIGTLVMLVGGYLGEAGYINATLGFIIGMAGWVYILYEVFSGEAGKRAAKSGNKSLVTAFGAMRMIVTVGWAIYPLGYIFGYLTGGVDANSLNVIYNAADFLNKIAFGLIIWAAAMQQPGRAK
>2503364124
MKKLKLFALTAVALMGVSGVANAETVLLASDDFVGISFWVISMAMLATTAFFFLEAGSVASGWRTSIIVAGLVTGIAFIHYMYMREVWVMTGESPTVYRYIDWLITVPLQMIEFYLILAAVGKANSGIFWRLLIGTVVMLVGGYLGEAGYINATLGFVIGMAGWFYILYEVFSGEAGKAAAKSGNKALVTAFGAMRMIITVGWAIYPLGYVFGYLTGGMDANTLNVIYNLADFLNKIAFGLVIWAAATQSSGRRSR
>2265137063
MKKLSLIALATALMSGVANAADAALLETNDFVGISFWLVSMGCLAATAFFFLERGSVAPAWRVSITVAGLVTGIAFIHYMYMREVWIGTGESPTVYRYIDWLITVPLLMLEFYFVLAAVKKVPSSVFWKLLIGSLVMLIGGYLGEAGYIQPFVGFVIGMAGWIYILFEVFSGEAGTLAAKAGNKSLQTAFSAMRIIVTIGWAVYPLGYIFGYLTGGVDVNSLNVIYNAADFLNKIAFGLIIWAAAMQNTRVSRS
>2625422549
MKKLKLFALTAVALMGVSGVANAETTLLASDDFVGISFWLVSMALLASTAFFFIERASVPAGWRVSITVAGLVTGIAFIHYMYMRDVWVMTGESPTVYRYIDWLITVPLLMLEFYFVLAAVNKANSGIFWRLMIGTLVMLIGGYLGEAGYINTTLGFVIGMAGWFYILYEVFSGEAGKNAAKSGNKALVTAFGAMRMIVTVGWAIYPLGYVFGYMTGGMDASSLNVIYNAADFLNKIAFGLIIWAAAMSQPGRAK
>2511463622
MKKLKLFALTAVALMGVTGVANAETVMLAQDDFVGISFWLVSMACLAATVFFFLERSSVPAGWRVSMTVAGLVTGIAFVHYMYMRDVWIMTGDSPTVYRYIDWLITVPLLMLEFYFVLSAVNKADSGIFWRLMLGTLVMLVGGYLGEAGYINATLGFIIGMAGWVYILYEVFSGEAGKRAAKSGNKSLVTAFGAMRMIVTVGWAIYPLGYIFGYLTGGVDANSLNVIYNAADFLNKIAFGLIIWAAAMQQPGRAK
>2503756719
MKKLKLFALTAVALMGVTGVANAETAMLAQDDFVGISFWLVSMACLAATVFFFLERSSVPAGWRVSMTVAGLVTGIAFVHYMYMRDVWIATGDSPTVYRYIDWLITVPLLMLEFYFVLSAVNKADSGIFWRLMIGTLVMLVGGYLGEAGYINTTLGFIIGMAGWVYILYEVFSGEAGKRAAKSGNKALVTAFGAMRMIVTVGWAIYPLGYIFGYMTGGVDASSLNVIYNAADFLNKIAFGLIIWAAAMQQPGRAK
>2510910357
MKKLKLFALTVVALMGVTGAANAETVLLASDDFVGISFWLVSMACLAATVFFFLERSSVPAGWRVSMTVAGLVTGIAFVHYIYMREVWIMTGESPTVYRYIDWLITVPLLMLEFYFVLAAVNKSDSGIFWRLMIGTLVMLVGGYLGEAGYINATLGFIIGMAGWVYILYEVFSGEAGKRAAKSGNKSLVTAFGAMRMIVTVGWAIYPLGYIFGYLTGGVDANSLNVIYNAADFLNKIAFGLIIWAAAMQQPGRAK
>2562556543
MKKLKLFALTAVALLGVTGVANADVMLAQDDFVGISFWVISMGMLAATAFFFMETGNVAAGWRTSVIVAGLVTGIAFIHYMYMREVWVTTGDSPTVYRYIDWLITVPLQMVEFYLILSAVGKANSGMFWRLLLGSIVMLVGGYLGEAGYINATLGFIIGMAGWVYILYEVFSGEAGKAAAKSGNKALVTAFGAMRMIVTVGWAIYPLGYVFGYLTGGVDAESLNVVYNLADFVNKIAFGLVIWAAATSSSGKRAK
>HOT237_0500m_rep_c572738_2
MNKIKIIVLALAVLIGISSSVHAEVALLQPDDFVGFTYWFVSIACLAATVFFFLERGSVAPGWKISITVAGLVTGIAFMHSMYMRSVWVTTGDSPIIYRYIDWLITMPLLALQFYFILSTVRKVSSVIFWKLLIATLVMVCGGYAGEAGYILPFLGFIIWMVAWMYILYEIFAGEPGKLVARSTNSALITTFETMRMILTIGWAIYPLGYVFGYLTGGVDSDTLNVIYNFADFINKIAFGLVIWVAATANTSGSRR
>HOT237_0500m_rep_c973685_2
MNKVKIILLALVALFGITSSVHAEVAVLQPDDFVGFTFWLVSIACLAATAFFFLEHGSVAQAWKTSIAVAGIVTGIAFIHSMYMGNMWLRTGDSPTVYRYIDWLITMPLLATQFYLILSTVRKVLSIIFWKLLIGTLVMVLGGYAGEAGYISSLLGFVIWMVGWLFILYEIFAGEAGKLCEKSANEAMAKAFETMRMIVTIGWAIYPLGYVFGYLTGGVDSNTLNVIYNLADFINKIGFGLVIWVAATANTSGSRR
>HOT237_2_0770m_rep_c132109_6
MNKVKIIVLAFAALIGISNSAHAEVALLQPDDFVGFTFWLVSMACLAATVFFFLERGSVAPEWKISITVAGLVTGIAFMHSMYMRNIWVETGDSPIIYRYIDWLITMPLLALQFYLILSAVRKTSSIIFWKLLIGTLVMVCGGYAGEAGYILPFLGFIIWMTAWMYILYEIFAGEAGKLVARSTNKTLVTAFETMRMIVTIGWAIYPLGYVFGYLTGGVDSNTLNTIYNFADFINKIAFGLVIWVAATANTSGSRR
>HOT237_0500m_rep_c1081488_2
MNKVKIIISALAVLIGITNNAHAEVALLQPDDFIGFTFWFVSMACFAATVFFILERGSVAPGWQASITVAGLITGVAFIHSMYMRSVWVTTGDSPIIYRYVDWLITMPLLALQFYLILSAVRKVSSIIFWKLLIGTLAMVCGGYAGEAGYILPFLGFLIWMTGWIYILYEIFSGEAGKLVNKSTNKNFVTAFETMRMIVTIGWAIYPLGYVFGYLTGGVDSNTLNVIYNLADFFNKIAFGLVIWVAAVANTSGLRR
>HOT237_0500m_rep_c981829_1
MGKFKIIVIALVALIGISSSAYAEVALLRPDDFVGFTFCLVSIACLATTAFFFLEHGSVALAWKASIAVAGIVTGIAFIHSMYMRNIWAATGDIPIIYRYIDWLITMPLLAIQFYLVLSTVRKVSSTIFWKLLIGTLIMVWGGYAGEAGYILPFLGFVIWMAGWIYILYELFPGEAGKLVVRSTNKALVTAFETMRMIVTIGWAIYPLGYVFGPTLTGGVDSNTLNVIYNFADLINKIAFGLIIWIAATANTIGSRR
>HOT237_2_0500m_rep_c377946_3
MNKVKTIVLAFTILIGISSSVHAEVALLQPDDFVGFTFWLVSMSCLAATVFFFLERGSVAQGWKTSITVAGLVTGIAFMHSMYMRSVWVTTGDSSIIYKYIDWLITMPLLALQFYLILSAVKKASSIIFWKLLFGTLIMVCGGYAGEAGYILPFLGFIVWMAGWIYILYEIFSGEAGKLCARSSNRAMVKAFETMRMILTIGWAIYPLGYVFGYLTGGVDSNTLNVIYNFADFINKIAFGLVIWVAATANTIGSRR
>HOT237_0500m_rep_c1071182_1
MNKLKVIILTLVILMGLSLNAQAAYILQPDDFVGFSFQLLAMGCLAATVFFFLEQGSVATGWKTSITVAGIITGITFVHSIYTANIWVTTGDSPIVYKYIDWLITMPLLMVQFYLILSAVRKVSSIIFWKLLIGTIIMVCGGYAGQAGYILPILGFFIWMAGWIYILYEVFSGDVAKIVSRSSNEDLIIAFGRMKMIITIGWSIYPLGYVFGYLTGGIDSNTLNVIYNFTDFINKIAFGLVIWTAAKQN
>Puniceispirillum marinum IMCC1322
MKIMSGTSKAILAAATVALFPTIAFAADANLASDDYVGISFWLISMALVAATAFFFLETQRVSAKWKTSLTVSGLVTLVAAVHYFYMRDVWISTGDTPTVYRYIDWLITVPLLMVEFYLILRAITNVSGGVFWRLMIGTLVMLVGGYAGEVGYMGAWLGFIIGMAGWAYILYEIFVGEASRISAEQAPESVKSAFSTMRWIVTIGWAIYPIGYFYGYLGTGDPASAAASLNVIYNLADVLNKIAFGVIIWNVAVTESEASK
```
